# A revised view on the evolution of glutamine synthetase isoenzymes in plants

**DOI:** 10.1101/2021.11.08.467771

**Authors:** José Miguel Valderrama-Martín, Francisco Ortigosa, Concepción Ávila, Francisco M. Cánovas, Bertrand Hirel, Francisco R. Cantón, Rafael A. Cañas

**Affiliations:** Grupo de Biología Molecular y Biotecnología, Departamento de Biología Molecular y Bioquímica, Universidad de Málaga, Campus Universitario de Teatinos, 29071-Málaga, Spain; Institut National de Recherche pour l’Agriculture, l’Alimentation et l’Environnement (INRAE), Centre de Versailles-Grignon, RD 10, 78026 Versailles cedex, France; Integrative Molecular Biology Lab, Universidad de Málaga, Campus Universitario de Teatinos, 29071-Málaga, Spain

**Keywords:** Glutamine synthetase, phylogeny, plant evolution, nitrogen metabolism, new gene classification

## Abstract

Glutamine synthetase (GS) is a key enzyme responsible for the incorporation of inorganic nitrogen in the form of ammonium into the amino acid glutamine. The genes encoding GS are among the oldest existing genes in living organisms. In plants, two groups of functional GS enzymes are found: eubacterial *GSIIb* (*GLN2*) and eukaryotic *GSIIe* (*GLN1*/*GS*). Phylogenetic analyses have shown that the *GLN2* group originated from bacteria following horizontal gene transfer. Only *GLN1/GS* genes are found in vascular plants, which suggests that they are involved in the final adaptation of plants to terrestrial life. The present phylogenetic study reclassifies the different GS of seed plants into three clusters: *GS1a, GS1b* and *GS2*. The presence of genes encoding GS2 has been expanded to Cycadopsida gymnosperms, which suggests the origin of this gene in a common ancestor of Cycadopsida, Ginkgoopsida and angiosperms. *GS1a* genes have been identified in all gymnosperms, basal angiosperms and some Magnoliidae species. Previous studies in conifers and the gene expression profiles obtained in ginkgo and magnolia in the present work could explain the absence of GS1a in more recent angiosperm species (e.g., monocots and eudicots) due to the redundant roles of GS1a and GS2 in photosynthetic cells. Altogether, the results provide a better understanding of the evolution of plant GS isoenzymes and their physiological roles, which is valuable for improving crop nitrogen use efficiency and productivity.

## Supplementary material for "A revised view on the evolution of glutamine synthetase isoenzymes in plants": Dataset S1

```
>EcGLNA
ATGCTGAACGAGCACGAAGTGAAGTTTGTTGATTTGCGCTTCACCGATACCAAAGGTAAAGAACAGCACGTCACTATCCCTGCTCATCAGGTGAATGCCGAATTCTTCGAAGAAGGCAAAATGTTTGACGGCTCCTCGATTGGCGGCTGGAAAGGCATTAACGAATCCGATATGGTGCTGATGCCAGACGCATCCACCGCAGTGATTGACCCGTTCTTCGCCGATTCTACCCTGATTATCCGTTGCGACATCCTTGAACCTGGCACCCTGCAAGGCTATGACCGTGACCCGCGCTCTATTGCGAAGCGCGCTGAAGATTACCTGCGTTCTACTGGCATTGCCGACACCGTACTGTTCGGGCCAGAACCTGAATTCTTCCTGTTCGATGACATCCGTTTCGGATCGTCTATCTCCGGTTCCCACGTTGCTATCGACGATATCGAAGGTGCATGGAACTCCTCCACCCAATATGAAGGTGGTAACAAAGGTCACCGTCCGGCAGTGAAAGGCGGTTACTTCCCGGTTCCGCCGGTAGACTCAGCTCAGGATATTCGTTCTGAAATGTGTCTGGTGATGGAACAGATGGGTCTGGTAGTTGAAGCTCATCACCACGAAGTCGCTACCGCAGGTCAGAACGAAGTGGCTACCCGCTTCAATACCATGACCAAAAAAGCTGACGAAATTCAGATCTACAAATATGTCGTGCACAACGTGGCGCACCGTTTCGGTAAGACCGCGACCTTTATGCCAAAACCGATGTTCGGTGATAACGGTTCCGGTATGCACTGCCACATGTCGCTGTCTAAAAACGGCGTCAACCTGTTTGCTGGCGACAAATACGCAGGTCTGTCTGAACAGGCACTGTACTACATTGGCGGCGTAATCAAACACGCTAAAGCGATTAACGCCCTGGCAAACCCGACCACCAACTCTTACAAGCGTCTGGTCCCGGGCTACGAAGCACCGGTAATGCTGGCTTACTCTGCGCGTAACCGTTCTGCGTCTATCCGTATTCCGGTGGTTTCTTCTCCGAAAGCACGTCGTATCGAAGTACGTTTCCCGGACCCGGCGGCTAACCCGTACCTGTGCTTTGCTGCCCTGCTGATGGCCGGTCTTGATGGCATCAAGAACAAGATCCATCCGGGCGAAGCCATGGACAAAAACCTGTATGACCTGCCGCCAGAAGAAGCGAAAGAGATCCCACAGGTTGCAGGCTCTCTGGAAGAAGCACTGAACGAACTGGATCTGGACCGCGAGTTCCTGAAAGCTGGTGGCGTGTTCACGGATGAAGCGATCGATGCGTACATCGCTCTGCGTCGCGAAGAAGATGACCGCGTGCGTATGACTCCGCATCCGGTAGAGTTTGAGCTGTACTACAGCGTCTAA
>ChrGLN1
ATGGGTTGCAGCGCTTCAGTTGATGCAAAAGTGCGTGCTCCTGGATCAGAAGCTATCTGTAAACCCGCCAAGCAATCCAACGAGGGCTCGGCGCATAGTGTTGGCTCCAGCAGAAGTGGGGACGCTGTCGTCATAATTACACCAATCGCACAATCGAACTCGCCCAGGTCTTCGGCGGTCGGCTTGAGTCGGGAAGCTTCGAGCAAAGTGCCCGCAGCATCCGTCAAGATAAACAACAGGCGACAAAGTGCTGACAGGCAAGCAGCAGCCTCCTCACACACGCACAATTCTTTACTCTGCTGCCTGTCCACTCGCCTGTCCAACTACTACCAGTCGGGGATTTCTTCTCCTGAAGGTCTAACCATGGCCGCGGGATCTGTTGGCGTCTTCGCCACCGATGAGAAGATTGGCAGCCTGCTGGACCAGTCCATCACGCGCCACTTTCTGTCGACTGTGACCGACCAGCAGGGCAAGATCTGTGCCGAGTATGTGTGGATCGGCGGCTCCATGCACGACGTGCGCTCCAAGTCGCGCACCCTGTCCACCATCCCCACGAAGCCCGAGGACCTGCCCCACTGGAACTACGACGGCTCCTCCACCGGCCAGGCCCCCGGCCACGACTCAGAGGTCTATCTCATTCCCCGCTCCATCTTCAAGGACCCCTTCCGCGGCGGCGACAACATCCTGGTCATGTGCGACTGCTACGAGCCGCCCAAGGTCAACCCCGACGGCACCCTGGCCGCGCCCAAGCCGATCCCCACGAACACCCGCTTTGCCTGCGCCGAGGTGATGGAGAAGGCCAAGAAGGAGGAGCCCTGGTTCGGCATTGAGCAGGAGTACACGCTGCTCAACGCCATCACCAAGTGGCCGCTGGGCTGGCCCAAGGGCGGCTACCCCGCCCCCCAGGGCCCCTACTACTGCTCGGCCGGCGCCGGCGTGGCCATCGGCCGCGACGTGGCGGAGGTGCACTACCGCCTGTGCCTGGCCGCGGGCGTTAACATCAGCGGCGTGAACGCCGAGGTGCTGCCCAGCCAGTGGGAGTACCAGGTGGGCCCGTGCGAGGGCATCACCATGGGCGACCACATGTGGATGAGCCGCTATATCATGTACCGCGTGTGCGAGATGTTCAACGTGGAGGTCTCGTTCGACCCCAAGCCCATCCCCGGCGACTGGAACGGCTCCGGCGGCCACACCAACTACTCCACTAAGGCCACCCGCACCGCGCCCGACGGCTGGAAGGTCATCCAGGAGCACTGCGCCAAGCTGGAGGCGCGCCACGCCGTGCACATCGCCGCCTACGGCGAGGGCAACGAGCGCCGCCTGACCGGCAAGCACGAGACCAGCAGCATGAGCGACTTCAGCTGGGGCGTGGCCAACCGCGGCTGCTCCATCCGCGTGGGCCGCATGGTGCCGGTGGAGAAGTCGGGCTACTATGAGGACCGCCGGCCTGCCTCCAACCTGGACGCCTACGTCGTCACCCGCCTCATCGTGGAGACCACCATCCTTCTGTAA
>ChrGLN2.2
ATGGCCGTCTCGATGCGTCTGAACACCCAGGTATCTGGCCGTGCCACTGGCGCTCCTCGCCAGGGCCGTCGCCTGACGGTGCGCGTCCAAGCCTATGGCATGAAGGCCGAGTACATCTGGGCGGATGGCAACGAAGGCAAGGCCGAGAAGGGCATGATCTTCAACGAGATGCGCTCGAAGACCAAGTGCTTCGAGGCTCCCCTTGGCCTGGACGCCTCGGAGTACCCCGACTGGTCGTTCGATGGCTCGTCCACCGGCCAGGCTGAGGGCAACAACTCGGACTGCATCCTGCGCCCCGTGCGCGTGGTGACCGACCCCATCCGCGGTGCCCCCCACGTGCTGGTGATGTGCGAGGTGTTCGCCCCCGATGGCAAGCCCCACTCCACCAACACCCGCGCCAAGCTCCGCGAGATCATTGACGACAAGGTCACTGCCGAGGACTGCTGGTACGGCTTCGAGCAGGAGTACACCATGCTGGCCAAGACCTCTGGCCACATCTACGGCTGGCCCGCTGGCGGCTTCCCTGCTCCCCAGGGCCCCTTCTACTGCGGTGTGGGCGCTGAGTCCGCCTTCGGCCGCCCCCTGGCTGAGGCCCACATGGAGGCCTGCATGAAGGCCGGTCTGGTCATCTCCGGCATCAACGCCGAGGTGATGCCCGGCCAGTGGGAGTACCAGATCGGCCCCGTCGGCCCTCTGGCCCTGGGCGACGAGGTGATGCTGTCCCGCTGGCTGCTGCACCGCCTGGGCGAGGACTTCGGCATTGTGTCGACCTTCAACCCCAAGCCCGTGCGCACCGGTGACTGGAACGGCACTGGCGCCCACACTAACTTCTCGACCAAGGGCATGCGCGTGCCCGGCGGCATGAAGGTGATTGAGGAGGCCGTGGAGAAGCTGTCCAAGACCCACATCGAGCACATCACCCAGTACGGCATTGGCAACGAGGCGCGCCTGACCGGCAAGCACGAGACCTGTGACATCAACACCTTCAAGCACGGTGTGGCTGACCGCGGCTCTTCCATCCGCATTCCCCTGCCCGTCATGCTCAAGGGCTACGGCTACCTGGAGGACCGCCGCCCCGCTGCCAACGTCGACCCCTACACCGTGGCGCGCCTGCTGATCAAGACCGTGCTCAAGGGCTAA
>ChrGLN2.1
ATGGCGTTCGCTCTGCGTGGTGTTACCGCTAAGGCCTCGGGCCGCACTGCTGGCGCCCGCTCGTCGGGCCGCACCCTGACGGTGCGCGTCCAGGCCTATGGCATGAAGGCTGAGTACATCTGGGCGGATGGCAACGAGGGCAAGCCTGAGAAGGGCATGATCTTCAACGAGATGCGCTCGAAGACCAAGTGCTTCGAGGCCCCCCTGGGCCTGGACGCCTCGGAGTACCCCGACTGGTCGTTCGATGGCTCGTCCACCGGCCAGGCTGAGGGCAACAACTCGGACTGCATCCTGCGCCCCGTGCGCGTGGTGACCGACCCCATCCGCGGTGCCCCCCACGTGCTGGTGATGTGCGAGGTGTTCGCCCCCGATGGCAAGCCCCACTCCACCAACACCCGCGCCAAGCTCCGCGAGATCATTGACGACAAGGTCACTGCCGAGGACTGCTGGTACGGCTTCGAGCAGGAGTACACCATGCTGGCCAAGACCTCTGGCCACATCTACGGCTGGCCCGCTGGCGGCTTCCCTGCTCCCCAGGGCCCCTTCTACTGCGGTGTGGGCGCTGAGTCCGCCTTCGGCCGCCCCCTGGCTGAGGCCCACATGGAGGCCTGCATGAAGGCCGGTCTGGTCATCTCCGGCATCAACGCCGAGGTGATGCCCGGCCAGTGGGAGTACCAGATCGGCCCCGTCGGCCCTCTGGCCCTGGGCGACGAGGTGATGCTGTCCCGCTGGCTGCTGCACCGCCTGGGCGAGGACTTCGGCATTGTGTCGACCTTCAACCCCAAGCCCGTGCGCACCGGTGACTGGAACGGCACTGGCGCCCACACTAACTTCTCGACCAAGGGCATGCGCGTGCCCGGCGGCATGAAGGTGATCGAGGAGGCCGTGGAGAAGCTGTCCAAGACCCACATCGAGCACATCACCCAGTACGGCATTGGCAACGAGGCGCGCCTGACCGGCAAGCACGAGACCTGCGACATCAACACCTTCAAGCACGGTGTGGCTGACCGCGGCTCTTCCATCCGCATTCCCCTGCCCGTCATGCTCAAGGGCTACGGCTACCTGGAGGACCGCCGCCCCGCTGCCAACGTCGACCCCTACACCGTGGCGCGCCTGCTGATCAAGACCGTGCTCAAGGGCTAA
>CsuGSLN1.1
ATGACAGCCCCAGTCGTGTTCGGGACCACCGGGACCATCTCTTCTCTGTTGGACACTTCACTTCTGCCTCGCTTCCTAGCTCTTCCCCAGAATGGGAAAATAGCTGTCGAATACGTGTGGATTGGAGGCTCGGGATCTGACTTACGTTCCAAGACAAGATGCCTGGACAAGATTCCTAAGTCTCCAGAGGATTTGCCTGTGTGGAACTACGACGGATCCTCAACTGGGCAGGCACCCGGGGACGATTCGGAGGTTTTCCTCGTGCCTCGGAGAATTTTCAAGGACCCCTTCCGCGGCGGGGACAACATTATTGTCATGGCCGATGCGTACGAGCCACCGAGGGACATCGATGGAAAGCACATCGACATGAAGGCCATTCCCACAAACACCCGCTTGGCATGCGCGGAGGTCATGAAGAAGGCCGAGGCCGAGGAACCCTGGTTCGGCATTGAGCAGGAGTACACGCTGCTGAACGCGACGACCAAGTGGCCGCTGGGCTGGCCGGAGTGCGGCTTCCCAGGCCCCCAGGGCCCCTACTACTGCTCGGCCGGCGCGGGGGCGGCCATCGCGCGCGACATCGTGGAGGCGCACCTCAAGGCATGCATGTACGCCGGCGTCAAGATCTCCGGCGTCAACGCCGAGGTCATGCCCGCGCAGTGGGAATTCCAGGTGGGCCCGTGCGTGGGCATTGACATGGGCGACGAGCTGTGGATGGCTCGCTACCTTCTGCTGCGCCTGGCGGAGCTGTACAACATCGAGGTCACCTTTGACCCCAAGCCCATCCCCGGCGACTGGAACGGCGCCGGAGGCCACACCAACTTCTCCACCAAGGGCACCCGCGCCGCCCCCGGCGGGTGGGAGGAGATCCAGAAGCAGATCGCGAAGCTGGAGAAGCGCCATGCGGTGCACATTGCCAGCTACGGAGAGGGCAACGAGCGGCGCCTGACCGGCAAGCACGAGACCTCCTCCATGCACGACTTCAGCTGGGGAGTTGCGAACCGCGGCGCGTCGATCCGCGTGGGCCGCTCGGTGCCGGTGGAGAAGAGCGGCTACTACGAGGACCGCCGCCCCTCCTCCAACCTGGACCCCTACGTCGTCACCCGCCTCATTGTGGAGACCACCCTGCTCAAGTGA
>CsuGSLN2
ATGTCGGTTTCAATGCGCCCCTCCGCCTTCTGTGGCAGCCGCAACATGACTGCCAAGGCCAACTACGCCGTCCAGCCCGTGGTTGTACGCGCCAACCGCTCGCAGAGGCGGAGGTGTTGCATCGTCATCAGTGCTTACGCACAGAGGGCTGAGTACATCTGGGCTGATGGTCTGGAGGGGAGCCCCGCCAAGGGCACCGTGTTCAACGAGATGCGCTCCAAGACAAAGGTCATCCAGCAGCCGATCACCACCTTCGAGCCCAAGGACTTCCCCGACTGGTCATTCGATGGCTCCTCCACCGGCCAGGCCGAGGGCAACAACTCCGACTGCATCCTCAACCCCGTGGCGGTCTACCCCGACCCCATCCGCGGAGGAGACGACGTGCTGATTGTGTGCGACGTGCTCAACCCGGACGGCACCCCCCACGACACCAACACCCGCGCCCAGCTGGTGGAGCTCCTCACTCCAGACGTGGTCGCGGAGCAGCCCCTCTACGGCTTCGAGCAGGAGTACACGATGCTGAACAAGTCTGGGCAGGTGTACGGCTGGCCCAACGGCGGCTTCCCCTTCCCCCAGGGCCCCTTCTACTGCGGTGTCGGCTCAGAGTCCGTCTATGGCCGCCCCCTGGCCGAGGCCCACATGGACGCTTGCATCAAGGCGGGCCTGATCATCAGCGGCATCAATGCTGAGGTGATGCCTGGGCAGTGGGAGTTCCAGATCGGCCCCGTGGGCCCCACCGAGGTGGGTGACCAGGTCATGGCCGCCCGCTGGCTGCTGCACCGCCTCGGAGAGAACTTCGGCATCGTCTCCACCTTCGCCCCCAAGCCCGTCAAGGGTGACTGGAACGGCACTGGCGCGCACACCAACTTCTCCACGGAGTCCATGCGCAACGAGGGCGGCATGAAGGCCATCCTGGAGGCCATCGAGCGCCTGTCCAAGACCCACCCCGAGCACATCAGCCAGTACGGCACCGGCAACGAGGAGCGCCTGACCGGCAAGCACGAGACGTGCGACATGAACACCTTCAGGTATGGTGTGGCTGACCGCGGCTCGTCCATCCGCATCCCCCTCCCAGTCCAGCTGAAGGGCTATGGCTACCTTGAGGACAGAAGGCCTGCTGCCAATGTGGACCCTTACACTGTGGCGCGCCTTCTTATCAAGACCATCCTCAAGTGA
>CsuGSLN1.2
ATGGCTGATCCGAACGTGTTAAGCCAGTTCTTGTCTCTGCCTCAAGGAGAAAAAGTCATTGCTGAATACATATGGCTTGGAGGAACTGGAAAGGATCTCAGATCGAAGACAAAAGTGCTAGACAGGAAACCCTCTTCCATTGCTGATGTGCCAATGTGGAGCTGCGACGGCTCGTCGTGCTTCTTCAAGGAGGCCAAAATGACCTACAGCGAGATATTACTAGTGCCAAAGGCCATGTACACCTGCCCCTTCTTGGGCAGCCCAAACCTTCTGGTCTTGGCGGAGGCATACCAGACTCCCAACAACACTGAAACGCCCACCAACGGATCTGATCTGCCTGCTCTACAACCTGGCATGTGCCTGCGCAGGGCGGCATGTGCCGCTGTGATGGCCCAGGTGGAAGAGCAGGACCCCTGGTTTGGCATCGAGCAGGAGTACTACATTCTTGACCCTGCCACAAAGTGGCCCCTGGGATGGTCCGGCTACTTTGACCCCCAGAATCAAATTCAATTGTCCTTTGGGCTGCAGTTTGCGACGGGTCCGTTCTTCTGCACGCCGGGCACGGGCGCGTTTGCGGGCCGGGAAGTTGCAATGGCGCACCTGAAGGCATGCGTGGCGGCCGGCATCCGCATCGGCGGCGTCAACAGTGAGGGCATGCTTGGCCAGAACGAGTACCAGGTGGGGCCCTGCAGGGGCATTGAGATGGGCGATGAGCTGATCATCAGCCGCTACATCCTCATGCGCATCGGCGAGCTATTCAATGTCATCATCAGCTTTGAGCCCAAGCCCATCCCAAACACTAACGCAGGCACGGGAGGGCACACAAATTACAGCACAAAGGCCACGCGCACGAAGGGCTCCGGCTGGGAGGCAATCCAGCAGTATGCAAAGCTGCTGGAATCACGGCACAAGGAGCACATGGCGGCTTACGGTGGCGCTGATCGGCTGCTGGGCGCTTACTATGCGCCCAGCGCCAATGAATTCAGGTGGGGTGTGGGGGACCGCGGAGCTTCGGTGCGAGTGGGCAATTTGGTGCCCCTGCAAAAATGCGGGTACATGGAGGACAGGAGGCCCTCTGGTGACCTGGACCCTTATGTGGTCACCCGGATGCTGGTCGAGACAACTCTGCTGCTTCAATAG
>CsuGSLN1.3
ATGGATTCTATGTTAGCGAGTCACTTTGCTGGCCTGTCCACACGGGGCAAAGTGATGGCGGAGTACGTCTGGCTTGGAGGCTCCGGCTCCGACCTGCGGTCGGCGACCAAGGTGCTGTCGTTCAAGCCCAGCAGCCCTGCGGACGTCCCGCTCTGGACGTGTGATGGCGTGGCGACTGGTCAGGAGGACGGCCCGTGCTCCGTCGTGTATCTGAAAGCCCGCAGTATCCACCCCGACCCGCTAAGGGGTGGCGACCACATCCTGGTGCTCTGCGACACATTCCAGGCTCCCTCCGTGGAGGCGGACGTGGGCTCGCCAGAGCTCCACCCACATCCCACGAACAATCGGGCGCCCTGCGATCGCGTCATGCGGGCGGCAGCGGCTAGCCAGCCAGTGTTCAGTTGCCACCAGCAGTATACACTGCTGAACCCAGAGACCTGCTGGCCAATAGGATGGCCGGAGCGAGCCACTGGAGCCACATCGTCTAGCCAGTCTTATTGCGGCACAGGCACTGGAGTAGCTGTGGGGCGAGAGTTCGCGGAAACGCACTTGAGATCATGTCTGCATGCTGGCCTCCGTGTATCTGGAACAATGCCTGATGCTGTACCCGGTCAGTGGTCCTACCAAGTGGGACCATGTAGGGGCATTGAACTAGCGGACCACCTATGGCTATCACGCTACCTATTGCTGAGATTGTCTGAGCAGTTCAAGGTTATTGCCTCTACAGACCCCAAACCAGTGCCAGGGGATTGGTCGGGCAATGGAGCGGCAGTGAAATTCAGCACTAAGGAGACTAGGGAGGAAGGCAAGGGCTGGTTTGTCATCCAAGAACATCTCAGGCGCCTACAACATACGCACATGCAGCACATGGTGGCATATGGCGTGGGCAATGCCAAGCGCTGGCAGGGGCCCTGCAGCAAGGCAGCTCAGAGCGGCTCTCTGCTTGACTTCACTGTGGGCATGGAGAACAGAAACGCCTCCATTCGCATACCCCACTCTGTGCTCCTGCAGAAGCGCGGCTGGTACGAGGATCGGCGACCTTCTTCAAACATGGATCCTTATCTGGTGACCATGCTGCTAGTGTGCACCACCCTGCAGATGCCATTGCCCATGACTGATGGCAAGCCTGCAGCTCCGTGCGCCAGGTGA
>TsGLN2
ATGGCTGCCGCCGCGATGTCTACCGTCTCTCTGGCGTCGAAGGCCTCCTTCGGTGCCCGTACCTCTTCCTTCACGGGCCAGAAGCCCACCTTTCGCGCCACTCTCCGAACGGTGAATGGCCGCCGCTGCCTAATGGTGTCTGCAGAGATGCAGAAGTGCGAGTACATCTGGGCCGATGGCAATGAGGGCACCGAGTCCAAGGGCATGGTGTTCAATGAGATGCGCTCCAAGACCAAAGTGTTGCCCAAGGCCATCACTTCTGGCAACCCCAAGGACTTCCCTGATTGGTCCTTCGATGGCTCTTCCACCGGGCAGGCAGAGGGTAACAACTCGGACTGCATCTTGGACCCTGTCGCAGTCTACCCCGACCCCATCCGCGGCGCTCCTCATGTGCTCGTCATGTGCCAGGTGATGACGCCTGACCAAGAGCCTCATGAGACCAACACGCGCGCACCACTCCAGGAGCTGATGAGTGATGAGGTGGTCAAGCTTGCGCCTCTGTTCGGGTTCGAGCAGGAGTACACCATGCTGCAGAAGGACGGCCGCCCATACGGCTGGCCCATGGGTGGCTACCCCGCTCCTCAGGGGCCCTTCTACTGTGGCGCCGGTGCGGAGTCTGTGTATGGCCGCCCGCTGGCGGAGGCGCACATGGATGCTTGCATCAAGTGTGGCCTCACCATCAGCGGCATCAACGCGGAGGTTATGCCTGGGCAGTGGGAGTACCAGATCGGGCCTGTCGGCCCATTGGAGCTTGGTGACATGGTGATGGTGTCGCGCTGGCTGCTGCACCGCCTGGGTGAGGAGTTCGGCATCGTGACTACCTTCTTCCCCAAGCCTGTCAAGGGTGACTGGAATGGTACTGGCGCTCATACCAACTACTCCACCGAGCCCATGCGCAACCCGGGCGGTATGAAGGCCATCGATGACGCCATCGAGCGGCTATCCAAGACGCATGCGGAGCACATTAGCCAGTACGGCACCGGTAACGAGGAGCGCCTTACCGGCAAGCATGAGACCTGCGACATGAACACTTTCCGCTCTGGTTTTGCTGACCGCGGCGCATCCATTCGCATCCCCCTGCCAGTGCAGCTGAAGGGCTACGGCTACCTTGAGGACCGCCGCCCCGCGGCGAACGTTGACCCCTACACCGTCGCCCGCCTCCTCATTAAGTCTACCCTTACCTAA
>TsGLN1
ATGGCCGAAGAGAAGTACACGCTCCCGCCATGCTTCGGCACGGTGGAGAAGATCGGAGCGCTGTTCGACCCGTCCATCCGGCGGGAGTTCATGAGCCTGGACCAGGGCGGCGCCATAACGGTGGAGTACGTTTGGATCGGCGGCACCGGGCAGGACCTGCGCTCCAAGACGCGAACCATCACCAAGCCCGTGTCCAAGGCTTCCGAGCTTCCGAACTGGAACTACGATGGCTCATCCTGCGGGCAAGCCCCCGGCGAAGACTCCGAAGTCTACCTGGTTCCTCGTCAGATATACAAGGACCCCTTCCGTCCCGGTTTCGGCAATCTGATGGTGATGTGTGACGCTTACGAGCCGCCTCGCCTGGAGAAGGACGGCACAGTGACCGAGATGAAGCCGATCCCCACGAACACGCGCGCGCCCTACGCGGATGTGATGAAGAAGGCGGAGGCATACGAACCCTGGTTTGGCATCGAGCAGGAGTACACTCTGCTTAACGCCACCACCAAGTGGCCTCTCGGCTGGCCCACCTGCGGTTTCCCCGGCCCTCAGGGTCCCTACTACTGCTCCGCCGGCGCCGGCGCGGCCATCGCTCGTGACATCGTCGAGGCTCACTACAAAGCCTGCCTCTACGCGGGCATCCAGATCTCGGGCGTCAACGCGGAGGTCATGCCCGCACAGTGGGAGTACCAGGTGGGCCCTTGCGTGGGCGAGAAGATGGGCGACGACCTGTGGATGAGCCGCTACGTGCTTTACCGTTTGGGTGAAATGTACAATGTGTCGGTGAGCTTCGACCCCAAGCCCGTCCCGGGTGACTGGAATGGCGCGGGTGGGCACACCAACTACTCAAACACCCTCACGCGCGCGGAGGGAACGGGCTGGGCCGCCATCCAGGAGCAGTGCGACAAGCTGGGGAAGCGGCATGCGGTGCACATTGCGGAGTATGGCGAGGGCAATGAGCGGCGCCTGACGGGCAAGCACGAGACGTCGTCTATGAGCGACTTCTCCTGGGGGGTCGCTAACCGCGGCTGCTCCATTCGTGTCGGACGCATGGTGCCCGTTGAGAAGTGTGGCTACTACGAGGACCGCCGCCCAGCCTCCAACCTCGACCCCTACGTTGTATGCCGCCTCATTGTGGAGACCACTCTCCTCCTGTAA
>UpGLN1
ATGGAGATCCCTGTTGTGTACGGAACTACTGGGAGCATTTCCGCCCTGCTCGATGGCGCTATCTCCCGGGATTTCATCAATAATTTGACAGACATTGGGGGCAAGTGCGTCGCGGAGTATGTCTGGATTGGCGGTACTGGCCAGGATCTTCGCTCCAAGGCTAGGACCCTCGACAAGAAGCCCGAGAAAGTGGAGGAGCTCCCCACATGGAACTACGATGGTTCCTCTACCGGTCAAGCTCCGGGAGATGACTCCGAGGTCTTCCTGATCCCGCGGGCAATCTACAAGGACCCATTCCGCGGAGGTGACAACATCCTGGTGATGTGCGACGCGTACGTGCCCCCGAAGGTCAAGGACGATGGCACCGTCGGGGAGCCAGAGGCGATTCCGACCAACACCCGAGCTGCCTGTGCCGATGCGATGAAGAAGGTCGAGGCCGAGGAGCCATGGTTCGGCATCGAGCAGGAGTACACCCTCCTCGACGCCACCACGAAGTGGCCCCTCGGGTGGCCGAAGAATGGCTACCCGGGGCCGCAGGGGCCGTACTACTGCTCCGCGGGAGCGGGGTGCTCTATCGGGCGCGAGCTCGTGGAGGCGCACTACCGCGCCTGCCTCTTCGCCGGCATCAAGATCTCGGGCATCAACGCGGAGGTGATGGCGTCCCAGTGGGAGTACCAGGTCGGGCCGTGCACGGGCATCACGATGGGCGACGAGCTGTGGATGTCCAGGCACGCCCCCTCCTCTCCTGGCCCACAGCACAGCACAGCACAGCACAGCGCAGCGCTCGAACCGTACATTCTGTACCGCATCGGCGAGCTCTTCAACGTTGAGGTCACCCTCGACCCGAAGCCCATCCCGGGCGACTGGAACGGCGCCGGCGGCCACACCAACTACTCCACCAAAGCCACCCGCACCGCGCCCGGCGGCTACGACGAAATCGTGAAGCACTGCAAGAAGCTTGAGAAGACGCACGCCCTGCACATCGCGGAGTACGGCGAGGGCAACGAGCGCCGCCTCACCGGCAAGCACGAGACGTCGTCGATGAACGACTACAGCTTCGGCGTCGCGAATCGCGGCTGCTCGATCCGCATCGGCCGCATGGTGCCCGTCGACAAGTGCGGCTACTACGAGGACCGCCGCCCCGCCTCCAACCTCGACCCCTACATCGTCACCCGCCTCCTCGTCGAGTCGACCCTCATCAACTAG
>UpGLN2
ATGCTCGCCGCTACCGCAATCTCAAGCAGGGCCAGGGGAGGAATTTCTCTCAAGGCTGGCAGCCGCCGTCAAGGCGTCGTAGTGCGTGCTGCCCAAAAGGCAGAGTACATTTGGTTTGATGGTCTAGAGGGTGACGAGTCCAAGGGCGTTTCCTTCAATGAGATGCGTGCCAAGACCAAGTGCATCCCTGAGCCGATCACTTCCGGTAACCCCGCAGACTTTCCGAACTGGTCCTTTGATGGGTCCTCCACCGGACAAGCTGAGGGAAACAACTCTGATTGCATTCTACAGCCTGTGCGCATCACGCCCGACCCAATCCGCGGCGGCGACTCCGTGATGGTCCTGTGTGAGGTCCTCAACCCAGATGGAACTCCTCATGAGACCAATTACCGTTCCACCCTTGTTGAGCAGATCACCTCGGACGTGCTGGAGCAGGAGTGCCTGTTTGGATTCGAGCAGGAATATACAATGATGGACGGCCAGAGTGTGCATGGCTGGCCTGAGAAGGGTTACCCTGCTCCCCAGGGCCCTTTCTACTGTGGTGTGGGCAGCGAGTCCGTGTATGGCCGCGCTCTCGTTGAGGAGCACCTGGACGCCTGCATCCAGGCTGGCCTCACCATTTCAGGCATCAACGCTGAGGTCATGCCTGGCCAGTGGGAGTTCCAGATCGGCCCTGCAGGCCCACTTGACATGCCTGACGAGGTCATGCTTGCACGATACTTGCTGTACCGCCTGGGTGAGAAATACGGCATTGCCTGCACTCTTGCTCCCAAGCCGATCAAGGGGGATTGGAATGGTGCTGGTGCACACACCAACTACTCCACAAAGGCCATGCGTGAGGACGGTGGCATGGCAGCTATCGAAGAGGCTATCAAGAAGCTTGAGAAGACCCACATGGAGCATATCAGCCAATACGGGAGTGACAATGATCAGCGCCTGACTGGCAAGCATGAGACATGCGACATGAATACCTTCCGGTATGGCGTTGCTGACCGGGGTTCCTCCATTCGTATTCCTTTGCCTGTGTCACTGGCTGGGAAGGGATACCTAGAGGACCGCCGCCCAGCTGCCAATGTCAATCCCTACACTGTAGCTCGCCTGCTTATCAAGAGCACGTTCAGCTAA
>CaGLN1.2
ATGGTTGGGACAATGAAACAAACGATTTGCGACCAGCATGTCACCAGGCAATTTATGGAGCTTCCAACGCACGGCAAGATCCAGGCTGAGTACATCTGGCTGGGTGGCTCCATTTGGGACATCCGGTCCAAGACAAAGACGTTGACAGAGGTCCCCAAGTCTCCTGATGACCTTCCGTTATGGAATTACGATGGCAGCAGCACGGGTCAGGCCCCCGGCGACGATTCCGAGGTTTACCTCAAACCGAGGGCCATCTATCCGGACCCCTTCCGCCGCGGTGACAACATCCTGGTGATGTGCGATGCCTACATCCCCCTCAAGCCTGGTCAGGAAGGAGACATGAAGCCCATCCCCACCAACACGCGCCTCGCGTGCATGGAGGTCATGGAGAAAGCCGCCAAGCATGTGCCTTGGTTTGGCATCGAACAGGAGTACACACTGAAGGATGCTCAGACAGGCTGGCCGCTTGGCTGGCCTACCAACGGCTTCCCAGGAGCTCAAGGTCCGTACTACTGCGGTGTGGGGACGGGCAAAGCCATTGCGCGCGACGTGGTCGAGGCGCACTACAAGGCCTGCCTGTACGCCAACATCAACATCTCTGGCATCAATGCGGAAGTGATGCCTTCGCAGTGGGAGTACCAAGTGGGCCCCTGTGTCGGCATTGACTCCGGCGATCAGTTGTGGATGTCACGGTACATCATGCTGCGCGTTGCTGAGATGTATGATGTCATTGTCGACTTCGATCCCAAGCCCATTCCTGGAGACTGGAATGGAGCTGGCTGTCACACCAACTACAGCACCATTGAAACTCGCACTGCCCCCGGCGGTTTCGATGCCATCCAGAAACAGATCGAAAAGCTTGCAGCGAAGCACAAGGAGCACATACTGGTGTATGGAGAGGGTAATGAGAGGCGTCTGACCGGCAAGCATGAGACCGCTTCCATTGACAAGTTTGGCTGGGGTGTTGCTGATCGCGGCAAGTCTATCAGAGTCGGCCGGGCCGTACCGCTGGATGACTGTGGCTACTACGAAGACAGGCGACCAGCTTCAAACATGGACCCTTATCAGGTCACGCGCATGATAGCACAGACCACCCTGCTGGACGATTGA
>CaGLN2
ATGGTGGCCGCAGCCATGACCGCCGCGGTGGCCGTGGCGCCCGCATTGCAGAGCGCCAGGCGCGCCTTCGCCGGCCAGGCTCTGCCCACAGTGCTGCACAGCAAGAAGAGGCTGAGCAGGCGCAGCATGTCCATTGTGGCTGGGCTTGCGCAGCGCCTGGAATACATCTGGTCTGACGGCCAGGAGGGTCAGCCCAGCAAGGGCATGCTCTTCAACCAGATGCGCTCCAAGACCAAAGTCGTTCAGAAGCCCCTCTCTATCGGCAACGAGCCCAGCTTCCCCGAATGGTCCTTTGATGGCTCCAGCACTGGACAGGCTGAGGGCAGCTTCTCCGACTGCATCCTGAAGCCTGTTTTCTCGTGTACGGATCCCATCCGAGGCGGACACGATCTGCTGGTGCTGTGCGAGGTGTTGACGGCAGAAGGCGTCCCGCACGCGACCAACTCGCGCGCAAAGGTGCGGGACCTCCTCAAGGACGAGAGCGTGGCCGCGGAGGAGACCCTCTTCGGCTTCGAGCAGGAGTACACCATGCTGGACAAGAGGGGGAAGGTGTTCGGCTGGCCCGAGAGCGGCTACCCCGCCGCCCAGGGACCCTTCTACTGCGGTGTTGGCCTTGAGTCTGTCTATGGCCGCCCCCTCGCAGAAGCCCACATGGACGCCTGCATCAAGGCGGGTCTGAAGATCAGTGGTATCAATGCTGAGGTGCTTCCGGGTCAGTGGGAGTTCCAGATTGGTCCCGCGGGGCCGCTGGAAGTGGGTGACCACGTTATGATTGCGCGGTGGCTGCTTCACCGTCTCGGCGAGGACATGGGCATCAACGCCACATTCGATGCCAAGCCTGTACCTGGCGACTGGAACGGCACTGGTGGACACACCAACTACTCCACCAAGACCATGCGCGCAGAGGGCGGCATCGCCGCCATCAATGCTGCCATTGAGAAGCTCTCCAAGAAGCACCCCGAGCACATCAAGGTGTACGGTGTGGGCAACGAGAGGCGTCTCACCGGCAAGCATGAGACCGCCAACATCAACACCTTCAAGTCAGGTGTTGCCGACCGAGGAGCGTCCATCCGCATCCCCCTTCCCGTGTCACTCGAGGGCAAGGGCTACCTTGAAGACAGGCGCCCCGCTGCCAACGTTGATCCCTATGTTGTTGCTGGCATGCTCATCAAGACCACCTTGACCTAA
>CaGLN1.1
ATGGCCGCGGGATCTGTTGGCGTCTTCGCCACCGATGAGAAGATTGGCAGCCTGCTGGACCAGTCCATCACGCGCCACTTTCTGTCGACTGTGACCGACCAGCAGGGCAAGATCTGTGCCGAGTATGTGTGGATCGGCGGCTCCATGCACGACGTGCGCTCCAAGTCGCGCACCCTGTCCACCATCCCCACGAAGCCCGAGGACCTGCCCCACTGGAACTACGACGGCTCCTCCACCGGCCAGGCCCCCGGCCACGACTCAGAGGTCTATCTCATTCCCCGCTCCATCTTCAAGGACCCCTTCCGCGGCGGCGACAACATCCTGGTCATGTGCGACTGCTACGAGCCGCCCAAGGTCAACCCCGACGGCACCCTGGCCGCGCCCAAGCCGATCCCCACGAACACCCGCTTTGCCTGCGCCGAGGTGATGGAGAAGGCCAAGAAGGAGGAGCCCTGGTTCGGCATTGAGCAGGAGTACACGCTGCTCAACGCCATCACCAAGTGGCCGCTGGGCTGGCCCAAGGGCGGCTACCCCGCCCCCCAGGGCCCCTACTACTGCTCGGCCGGCGCCGGCGTGGCCATCGGCCGCGACGTGGCGGAGGTGCACTACCGCCTGTGCCTGGCCGCGGGCGTTAACATCAGCGGCGTGAACGCCGAGGTGCTGCCCAGCCAGTGGGAGTACCAGGTGGGCCCGTGCGAGGGCATCACCATGGGCGACCACATGTGGATGAGCCGCTATATCATGTACCGCGTGTGCGAGATGTTCAACGTGGAGGTCTCGTTCGACCCCAAGCCCATCCCCGGCGACTGGAACGGCTCCGGCGGCCACACCAACTACTCCACTAAGGCCACCCGCACCGCGCCCGACGGCTGGAAGGTCATCCAGGAGCACTGCGCCAAGCTGGAGGCGCGCCACGCCGTGCACATCGCCGCCTACGGCGAGGGCAACGAGCGCCGCCTGACCGGCAAGCACGAGACCAGCAGCATGAGCGACTTCAGCTGGGGCGTGGCCAACCGCGGCTGCTCCATCCGCGTGGGCCGCATGGTGCCGGTGGAGAAGTCGGGCTACTATGAGGACCGCCGGCCTGCCTCCAACCTGGACGCCTACGTCGTCACCCGCCTCATCGTGGAGACCACCATCCTTCTGTAA
>KnGLN2
ATGGCGTCTTCTGTGGCTGCGAGGGCTAGCACCAGCGCATTGGGGCTGGCGCGGGCCGGGTGCGCTGAAAAGGGGGCCGTCAGGCAGAATGCAGTCCCTGTCAGGGCATCAGGGCTTACCTCGCAGTTCTCTGGCGTCAAGATTGCCGAGTCCTTCGGACGTAGCAGCAGCTTCACGCGGAATGAGGTCGCTGCTGAGGTCAGCGCAAAGAGCGCACAGGGCAAAAGGACTGTTGCGACCAGGGCTCAGGGCCCTGTCGTTGCCGAGTTGGCCCAGCGGGCAGAATACATCTGGTCCGATGGTGCTGAGGGCACAAAGGGGATCAAGTTCAACGAGCTGCGCGCGAAGACCAAGGTCATCCCCAAGGCAATCACCACAAACAACCCCAAGGACTTCCCGCAGTGGTCTTTCGATGGCTCCAGCACCGGGCAGGCCGAGGGCCACTTCTCCGACTGCATCCTGAACCCCGTGTACGTCACCAACGACCCCATCCGGGGGGGTAACAACGTGCTCGTCCTGTGTGAGGTCCTGACCCCCCAGGGCGAGCCCCACTCCACCAACACCCGCCGCAAGATCGCCGACCTCCTGACCCCCGAGGTGCTCGCAGAGGAGACGCTTTTTGGGTTTGAGCAGGAATACACCATGCTTTCAAAGACCGGGCAGATCTATGGGTGGCCCGCAAACGGGTTCCCCGAACCCCAGGGCCCCTTCTACTGTGGTGTTGGCCAGGAGTCCGTCTACGGGAGGCCCCTGGCGGAGGCGCACATGGACGCTTGCATCAAGGCCGGTCTCAGAATCTCTGGTATCAACGCTGAGGTCATGCCCGGCCAATGGGAGTTCCAGATCGGACCTGCTGGCCCTCTTGAGGTTGGCGACCACGTCCAGATTGCCAGGTGGCTGCTGAACAGGCTCGGCGAGGACTACGGGATCACCATCACCCTGGAGCCCAAGCCGATCCAGGGCGACTGGAACGGCACCGGCGCGCACACCAACTACTCCACCAAGAGCATGCGTGAGGAGGGCGGCATCAAGGCGATCCACGAGGCCATCGAGAAGCTGAGCAAGAAGCACAGGGAGCACATCATGGTGTACGGCATCGGAAACGAGAAGCGGTTGACGGGCAAGCACGAGACGGCCAACATTGACACCTTCCGGTCCGGTGTTTCCGACCGTGGCGCGTCCATCCGTATCCCGCTCGGGGTGTCGATCGAGGGCAAGGGCTACCTCGAGGACCGGCGGCCGGCGGCCAATGTCGACCCGTATGTTGTTGCTGGGAAGCTGATTGAGACCACCCTTGCCAAGTAA
>KnGLN1
ATGGCCACCTTGGCGGATCTTATGAATATGGATCTTGAGAAGGAAGGAGTCACCAAGATCATTGCGGAGTATGTTTGGATCGGTGGGCACAAGTTGGATCTAAGAAGTAAAGCCAGAACGCTCGAGGGCCCAGTAACCGACCCTTCCAAGCTCCCAGACTGGAACTACGATGGATCCAGCACGGGTCAGGCCCCCGGAGACGATAGTGAGGTCATCCTCAAGCCGCAGGCTATTTACCGGGATCCTTTCAGGAAGGGCGCTAACATCCTGGTGATGTGCGACACCTACACCCCTGGTGGCGAGCCCCTGCCAACCAACCACAGATTTGCCGCTGCTGAGGTCTTGGAGAAGGTCAAGGAGCATGTGCCCTGGTTTGGGATTGAGCAGGAGTACACCCTGTATCAGGCCGGCACCAACTGGCCCCTCGGCTGGCCAAAGGGCGGCTACCCAGGTCCTCAGGGCCCGTACTATTGCGGAGTTGGCGCAGACAAGGCTTGGGGCCGTGAGATTGTGAATGCGCACTACAAGGCATGCCTGTACGCGGGCATCAACATCAGCGGAATTAACGGGGAGGTCATGCCCGGACAGTGGGAGTACCAGGTTGGCCCCTGTGTCGGAATCGATTCCGGCGACCAGCTGTGGATGTCTCGCTACCTTCTCGAGCGGGTAACGGAGATGGCGGACGTCGTGTTGACTCTTGACCCCAAGCCGATCCCTGGGGACTGGAACGGTGCTGGTTGCCACACCAACTACAGCACCAAGGAGATGCGCGAGAAGGGCGGCATGGCGGCCATCGAGGAGGCGATCAGCAAGCTGGCGATCAAGCACGTGGAGCACATCGAGTGCTACGGCGAGGGCAACGAGCGCCGCCTGACGGGCAAGCACGAGACCGCGTCCATGGAGTCCTTCTCGTGGGGCGTCGCCAACCGGGGTGCGTCGATCCGCGTCGGGCGCGACACCGCGCAGAAGGGGTACGGCTATTTCGAGGACCGGCGGCCCGCGTCCAACATGGACCCCTACATCGTGACCGCCAAGATCGCGGAGACCACCATCCTTTTCGACCCCAAGGACCACCCGCTGCCCAAGTCATCGGACAAGCCCCTTTCGCACGTCCCGGCCCCCCACCTTTAG
>KnGLNA
ATGCTCAGTGTTCCGGACCTTGAGGGGAAAGTGAAGTCTGGGGAGATTGACACCGTGATCGTGGGGATGACTGACATGTATGGTCGCATGGTCGGTAAGAGGTATGATGCAGAGTTCTTTCTGGAGTTCGCTGTGAAGGAGGGCACGCACGCCTGCTCCTACTTGCTGGCGACAGACATGGACATGGAGACAGTGCCCGGATACAAGATTGCAAATTGGGCAACAGGGTATGGGGACGACCACCTCCAGCCCGATCTTCGGACGCTTCGGACGTGTAGCTGGCTGGAGAAGACGGCGCTTGTCCTGTGTGACGTCCAGACTGAGAGCCACGAGCTAGCAGGCCACGCTCCAAGGTCCATTCTGCAGCGCCAGGTTGCGGAAGCCAAGAAGCTGGACTGTCAGCCCATGGCGGCGACAGAAGTTGAGTACTACCTCTATCAAGACTCGTTTGAGGATGCCTACAAGAAGCGGTATGCCGGCTTGAGTGCTGTGGGGTGGCATCGAGAGGACTACCACATTCTGCAGGGCACCCGCGAGGAGTTCTTCAACGGTACCGCGCGGCGCCACCTGGCGGCGTCCGGCGTGCCGGTGGAGAACAGCAAGGGCGAGTTCGGGCTCGGGCAGCACGAGCTGAACGTTAAGTACTCTGATGCGCTCGATATGGCGGACCGCCACGTGGTGTACAAGCAGTGCCTGAAGGAAGTCGCGGAGAGCATGGGCGTCAGCGTGACGTTCATGGCGAAGCCGCACGTGGACCAGGCCGGGTCGTCGTGCCACGTGCACATGAGCCTGTGGCGGGACGGCAAGAACGCGTTCGTTGGGGACAAGCAGCTCGGGCCCATCAGCAACTGCAGCGACGAGTTCAAATGGTTCCTGGGCGGCTGGATGAAGTACACGCCGGAGCTGATGGTCTTCTATGCGCCCACCGTCAACAGCTACAAGCGCTTCCAGTCTGGCTCGTGGGCGCCCACCAAGATTGCGTGGAGCAAAGATAACCGAACGGCGCCGTTCCGGATCGTCGGGTCGGGAAAGGGCCTGCGGATAGAGTGCCGCCTGCCCGGGGCCGACTGTAACCCTTACCTCGGTTTGGCGGCCGGGTTAGCGTCGGGTTTGGAAGGGATACGGAGCAAGATCGAACCGCCGCCCCCGATTACGGGTGACGTGTACACGTCGGAGAGTGAGCTCTTGTCCATACCGCAGACGTTGAGAGAAGCAATAGACGTGTTTGCGAAGAGCGAGTTTGCGGGCAAGATGCTGACGGAGACGGTGCGGGAGCACTACGCGCACTTTTACCGGACAGAGCAGCGGGCGTTTGACAGGGCGGTGACCGACTGGGAAAAGATTAGGTACTTCGAACAGATTTAG
>CgGLN1.2
ATGGCAACAATGATCAATGCCGCGGCTCTCTGCCTGAATGCACCAGCATTCGGAGTGCAGAGGGAAGCATTGCCACAGGGCAAGCTTACTTCAAGTTTCCTTGTCAGGAGCAGGACGAACCAGGGTTCCTTGATGGCTTCGCGGTCTGCTTCTAGGGGCTATGCTCAACAAGGAAGGCCCAGAATCTTGAAAGTCGAAGCATCCAACATGGAGGCTCTTGACTCGCTGCTCAAGCTCGAAATGCCGGCAGGAGAGAAGAGCTTCATTGCTGAATACGTCTGGATTGGCGGCACTGGACTGGACTTGAGGAGCAAGGCGCGGACCATTTCGAAGCCAGTAAAGTCTGCTGCTGATCTTCCCAAGTGGAACTACGATGGGTCTAGCACTGGCCAGGCGCCAGGAGATGACAGTGAAGTGATCCTCTATCCCCAGGCAATGTACAAGGACCCATTCCGTGGAGGCAACCATGTCCTGGTCATGTGTGACTGCTACACCCCTGCGGGAGACGCCATCCCCACCAACAAGCGGGCATCTGCAGCCAAAGTGTTTGGGCAAGTGGCAGAGCATGCCCCATGGTTTGGCATTGAGCAGGAGTACACTCTCTTCACCACTGACAACTGGCCGCTAGGCTGGCCAGCAAAGCCCCAGTACCCTCCCCCTCAGGGCCCCTACTACTGTGGCGTGGGTGCTGATAAGGTGTGGGGCAGGGAGATTGTGGACGCACATTACAAGGCCTGCCTGTATGCCGGAATCACAATCAGTGGCACCAACGGGGAGGTTATGCCTGGTCAGTTTGAGTACCAAGTCGGCCCATGTGTTGGCATCGATTCAGGCGACCAGCTGTGGATGTCCCGCTACATTCTTGAGAGGGTCACCGAGATGGCCGGCGTTCTCCTCAACCTGGACCCCAAGCCGATTGACGGTGACTGGAACGGTGCCGGGTGCCACACCAACTACAGCACCAAGGAGATGCGTGAGGAGGGCGGCATTAAGGCAATCCATGATGCCATTGCCAAGCTGGGGGCCAGGCACGAGATGCACATCAAGGCATACGGCGAGGGCAATGAGAGGCGCCTCACCGGGAAGCACGAGACCGCGAACATGAACACCTTCCTTTGGGGTGTTGCCAACCGCGGCGCTTCCATTCGTGTGGGGCGTGACACTGAGAAGGAGGGCAAGGGTTACTTTGAGGACAGGCGGCCTGCCTCCAACATGGATCCCTATGTGGTGACGGGATTGATTGCCGACACGACCCTCTTGTGGAAGCCCGATACGCCTGTTGTGCTACCTCCTGCAATGAACAAGGAGGAAAGTCATTAG
>CgGLN1.1
ATGGGTGCTCTTGATGCGCTTCTCCAGCTTGAATTGCCAGCAGATGAGGAGAAGTACATTGCTGAATATGTCTGGATCGGTGGCACTGGCCTGGATATGCGGAGCAAGGCTCGGACCATCTCGAAGCCTGTGACGTCTGCGGCTGATCTTCCCAAGTGGAACTATGATGGCTCCAGCACTGGCCAGGCACCAGGAAGCGACAGTGAAGTGATCCTCTACCCCCAGGCTATCTACAAGGACCCATTCCGTGGAGGCAAGCATATCCTGGTCATGTGCGACTGCTACACCCCTGCGGGGAAGCCCATTGAGACCAACACGCGGGCGGCTGCTGCCGAGGTATTCAAGAAGACTGAGGCCCACGTCCCATGGTTTGGCATTGAGCAGGAGTACACTCTCTTCACCACCAAAAACTGGCCGCTGGGCTGGCCAGAGAAGCCCCAGTTCCCTCCCCCCCAGGGCCCTTACTACTGCGGTGTCGGTGCTGATAAGGTGTGGGGCAGGGAGATTGTGGACGCCCATTACAAGGCGTGCCTTTATGCTGGAATCACAATCAGCGGCACCAACGGAGAGGTTATGCCTGGTCAGTTCGAGTACCAAGTCGGCCCGTGCACTGGCATTGACTCAGGGGACCAGCTGTGGATGTCCCGGTTCCTTCTTGAGAGGATCACGGAGATGGCCGGCGTCCTGCTCAACCTGGAGCCCAAGCCGATCGAGGAGGGTGACTGGAACGGCGCGGGGTGCCACACCAACTACAGCACCAAGGAGATGCGCGAGGAGGGCGGCATTGTGGCGATCAAGGACGCCATTGCCAAGCTCGGGGCCACGCACGAGGAGCACATGAAGAAGTATGGCGAGGGCAACGAGAAGCGGTTGACTGGGAAGCACGAGACTGCGGATATTAACACCTTCTGCTGGGGTGTTGCCAACCGTGGCGCCTCGATCCGTGTGGGGCGTGACACCGAGAAGGAGGGCATGGGTTACTTTGAGGATAGGCGGCCAGCCTCCAACATGGACCCTTATGTGGTGACCAGCCTGATTGCCGACACGACCCTCCTCCGGGAGTTTGAGACGCCCCCCCCCCTCCCGGCTCCAATGGACAAGGAGGAGTCATAA
>PmGLN1
ATGGCGAGCACGATCGGCCAGCTCAAGGACCTCAAGATCGACACCGGCATGATCATTGCCGAATACATCTGGATCGGCGGAACCGGAATCGACATGCGCAGCAAGGCTAGGACGGTGAAGGGCCCTATCGGAACCAATGACGTGCACAAGCTGCCAAAGTGGAACTTCGACGGCTCCAGCACAGGCCAAGCCCCTGGCGACGACTCCGAAGTCATTCTCTATCCGCAAGCTATCTTCAAGGATCCCTTCCGCGGCGGCGATAACATCCTGGTTATGTGCGACTGCTACACCCCACAGGGCGAGCCTATTCCCACCAACAAGCGCGCGTTCGCCGCCAAAGTGTTCGAGCAGGTCAAGGATCACGTGCCCTGGTTCGGGATTGAGCAGGAGTACACTCTTCTGCAGAAGGACGTGAAGTGGCCTGTCGGCTGGCCTGTCAACGGCTACCCAGGGCCACAGGGACCGTACTACTGCGGCGTGGGTGCTGACAAGGCTTTCTGCCGTGACGTTGTGGATGCACACTACAAGGCATGCCTGTACGCTGGCATCAATATCAGTGGTGTCAATGGCGAGGTCATGCCTGGCCAGTGGGAGTTCCAAGTGGGTCCCTGCACGGGCATTGAGGCGGGTGACCACATCTGGATGGCGAGATATTTGCTCGAGAGGGTGACTGAGATGGCAGGAGTGGTGCTCAGTCTCGACCCCAAGCCCATCGAGGGCGATTGGAATGGAGCTGGCGCCCACACAAACTACAGCACAAAGGCAATGCGGGAGGAGGGAGGCTACGAGCACATAGTGAAGGCCATTGAGAAGCTTGGGTTGAAGCACAAGGAACATATTGCTGCTTACGGCGAAGGCAATGAGAGACGGCTTACTGGAAAGCACGAGACAGCAGACATGAACACTTTCTCTTGGGGAGTTGCAAACCGTGGCTGCTCAATTCGCGTTGGCCGTGACACAGAGAAGGAGAAGAAGGGTTACTTCGAGGATCGCCGCCCTGCTTCAAACATGGACCCCTATGTTGTCACTGGCAAGATTGCGGAAACCACCCTCCTCTTGTAA
>PmGLN2
ATGGCGGCTCTCCAGACTGCTGCGCCTGCAATGCAGGCCGTGCGCTTGGCCCCTAAGGCTCCCTCACGCCTCTCCTCACAGTTCTCTGGGGAGCAAGTGTCCGCGTTCCTCTCCTGCAACCAGCTCCGCGCGTCTGTTGCACGTGCATCTGCCTCCCGGGCGACCAGTGCTCCCTCTAGAATGGTCATCGTCTGCGGTGGGCTGGCACAACGTGCTGAGTACATCTGGATGGACGGCTTGGAGGGTCAGAAGGGCATTAAGTTCAACGAGATGCGGTCGAAGACAAAGGTTCTTCAAACCCCTCGTCCTGCCGGATCTCTCGACTTCCCTGTGTGGTCGTTCGACGGTTCTAGCACTGGGCAGGCAGAGGGAGGCAACTCCGACTGCCTGCTGAAGCCAGTGTTTACCTGCCCGGATCCTATTCGCGGCGGGCATGATGTCCTCGTCCTGTGCGAAGTCCTCAACCCAGACAGCACTCCTCATGAAACTAACACCAGGAGGAAGATCCAGGACCTTCTGACCCCTGAGATCCTCGCTCAGGACACTCTGTTCGGCTTCGAACAGGAGTACACCATGTTTGCCCGCACTGGGCGTATTTATGGGTGGCCCGATAACGGTTATCCCGATCCTCAGGGTCCCTTCTACTGCGGAGTTGGCGTGGAGTCTGTGTACGGCCGGAAGCTTGCTGAGGCTCACATGGACGCGTGCATCAAGGCTGGCCTGCTCATCAGCGGTATAAATGCTGAGGTCATGCCCGGCCAGTGGGAGTTCCAGATTGGCCCGGCTGGACCTCTCCAGGTCGGCGACCACGTCATGATTGCGCGCTGGCTCATCCACAGGCTGGGTGAGGAATTTGGCATCGTCGTCACATTCGACCCCAAGCCAATGCAGGGAGACTGGAATGGCACTGGAGCACACACCAACTATTCCACCAAGGCCATGAGGGAGGATGGTGGCATCAAGGCCATTGAGCAAGCCATTGAGAAGCTGTCGAAGAGGCACTTCGAGCACATCTCCCAGTATGGTGTGGGCAACGAGAAGAGGCTGACTGGAAAGCACGAGACTGCAAACATCAACACTTTCAGGTCGGGTGTGGCTGACCGCGGAGCATCCATCCGTATTCCACTCCCTGTGAGCCTGGAGGGCAAGGGTTACCTGGAAGACAGGCGCCCTGCTGCCAATGCTGACCCCTACGTGATTGCTCGCCTGCTGATCGAGACAACCCTGGTGAAGCCCTGA
>AnaGS1
ATGTCGCTCCTCAACGACCTGCTCAACTTGGATATCAGCGATTCCGGGAAAATCATCGCGGAGTACATCTGGATCGGAGGCAGCGGGTTGGACCTCCGCAGCAAGGCCAGGACTCTGAATGGACCCATCACCGATCCCTCCAAGCTGCCCAAGTGGAATTATGATGGAAGCAGCACGGGGCAAGCCCCCGGCGAGGACTCAGAAGTGATCCTTTATCCCCAGGCTATCTATAAGGATCCATTCAGGGGCGGAGACAACATTCTCGTCATCTGCGATGCTTACACCCCCCAAGGGGAGCCGATCCCAACTAACAAGCGGGCAGCAGCTGCCAAAGTCTTCAGCAACCCCGAGGTGTCCAAGGAGGTTCCTTGGTTCGGAATTGAGCAGGAATACACTCTGCTCCAGAAGGATGTGAAGTGGCCCCTGGGCTGGCCCGTTAATGGATACCCTGGAGCGCAGGGTCCGTACTACTGCGGCACTGGAGCCGATAAGGCCTGGGGCCGGGACATTGTGAACGCCCACTACAAGGCTTGCATCTACGCTGGCATCAACATCTCAGGAATCAACGGTGAGGTCATGCCCGGCCAGTGGGAGTACCAGGTTGGACCCTGCGAAGGCATCTCCTCTGGAGACCAGTTGTGGGCCTCTCGTTACATCTTGGAGAGGGTGACAGAGATTGCTGGAGTGGTCCTGTCCTTGGACCCCAAGCCCATCGAGGGAGACTGGAATGGTGCTGGTTGCCATACCAACTACAGCACTAAGAGCATGCGTGAGGATGGTGGTTTCGAAGTGATCAAGAAGGCCGTTGAGAAGCTTGGCCTGCGTCACAAGGAGCACATCAGTGCCTATGGTGAGGGTAACGAACGTAGGTTGACAGGAAGACATGAGACCGCTGACATCCACACCTTCTCCTGGGGTGTCGCCAACAGAGGAGCGTCCATCCGTGTGGGACGAGACACCGAGAAGGAGGGCAAGGGCTACTTCGAGGACAGACGCCCTGCCTCCAACATGGATCCGTACGTGGTTACGTCACTAATCGCCGAGACCACCATCCTGTACAAGCCCTGA
>AnaGLN2
ATGGCTGCTTCCGCATTCACCACTCAGCAAGCTGTTGCTGCCGCCACTCTCTCCCGCGTGTCGGCTCAGGACGGGGGCGTGAGCAAGCAGAGGATCAGCGCCGCCAACACCAGGGCCTTTGGTGCCACGCCTTTGCGCTCACATTTCTTCGATCAGGCTGGCCAGGTTGCTGGTTTTCTCCGCAGCAATGAGCTCCGGAGCTCAGCATCCTCGCGTTCCCACGCCAAGAGCACATTGCAGGGGAAAATTTTGCACGTGATTGCTGCCGCTCAGAAGGCAGAATACATATGGACGGATGGACAGGAGGGGAAAAAAGGCATCCTGTTTAACGAGATGAGATCCAAGACAAAGGTTATCCCCGAACCTCTTCCGACTTCGGGATCTGTCGACAGCTACCCCGAGTGGTCCTTCGACGGTTCAAGCACTGGCCAGGCCGAAGGTGGCTTCTCCGACTGCATCCTGAAGCCTGTGTTCACAGCACCGGACCCAATCCGAGGTGAGCCCCATGTGTTGGTCCTGTGTGAGGTGTTGAACGCCGATGGCACACCACACGCCACCAACACACGCAGGGGTGTGCTCAACCTCTTGAACGAGAAGGTCCTGGCAGAGGAGACTCTCTTCGGCTTCGAGCAGGAGTACACCATGTTCTCCAAAGCCGGGAAGGTGTATGGATGGCCGGAAAACGGCTATCCCCACCCCCAGGGGCCGTTCTACTGTGGTGTTGGCCTGGAATCCGTTTATGGACGTCCTCTCGTGGAAGCCCACCTGGAGGCTTGCGTCAAGGCGGGTCTCAAGATCAGCGGGGTGAACGCAGAAGTGATGCCCGGGCAGTGGGAGTTCCAGATCGGCCCTGCAGGCCCCCTGGAGACTGGAGACCACGTCATGGTGGCCCGGTGGCTGCTGCACCGACTGGGCGAGGACTACGGCATCATCAGCACATTCGAGCCCAAGCCCATGACAGGTGACTGGAATGGAGCAGGAGCCCACACAAACTACTCCACGAAGTCCATGAGGGAAGAAGGTGGCCTGAAGGCCATCCACGCTGCCATCGAGAAGCTGTCCCACAAGCACAAGGAGCACATCGCAGTGTATGGCACGGGCAACGAGAAACGGCTGACGGGCAAGCACGAGACTGCGAGCATCGACACCTTCAAGTCGGGCGTGGCTGACAGGGGCGCCTCCATCCGCATCCCCCTTCCTGTGTCCCTTGCAGGGAAGGGCTATCTGGAGGACCGCCGGCCTGCTGCCAACGTCGACCCCTATGTGGTCACTCGCATGCTCATCCAGACCACCTTACACTAG
>MpGS1.1
ATGTCGGACCTTCAGGAACTCGTGAACATGAAGATCGAGGATGTGACCTCGAGCATCATCGCCGAGTACATCTGGATCGGGGGCTCGGGGGTCGACATTCGCAGCAAGGCGCGCACTCTGCCAGGCCCCGTCACTAGCCCCCAGGAGCTGCCCAAGTGGAACTACGACGGATCGAGCACGGGCCAAGCCCCCGGCAAGGACAGCGAGGTCATCCTGTACCCGCAGGCCATCTTCCGGGACCCGTTCCGCCGGGGCAACAACATCCTCGTCGTCTGCGACTGCTACACGCCGGCCGGCGTGCCGATCCCGACCAACAAGCGCGCGGCGGCTGCGGCAATCTTCAGCAAGCCCGAGGTGGTAAAGGAGGAGCCCTGGTACGGGCTCGAGCAGGAGTACACGTTGTTGCAGAAGGAGGTGAAGTGGCCGCTGGGCTGGCCCGTCGGGGGCTACCCAGGCCCCCAGGGGCCTTACTACTGCGGCACGGGGGCTGACAAGGCCTGGGGGCGAGACATCGTCGACGCGCACTACAAAGCCTGCCTCTACGCCGGAATCCAGATCGGCGGCATCAACGGCGAGGTCATGCCCGGGCAGTGGGAGTTTCAGGTCGGACCCTCGGTGGGCATCGCCGCCGGCGACCAGCTCTGGGCCGCGCGCTACATTCTCGAGCGCATCACGGAGATCGCCGGCGTCGTGCTATCGCTCGACCCCAAGCCCATCGAGGGCGACTGGAACGGCGCCGGGTGCCACACCAACTTTAGCACCAAGAGCATGCGAGCCCCCGGGGGCTACAAGCTCATCAAGGAGGCTATCGAGAAGCTGGGCAAGCGCCACAAGGAGCACATTGCCGCCTACGGCGAGGGCAACGAGCGGCGCCTCACGGGCAAGCACGAGACGGCGAACATGAACACCTTCTCGTGGGGCGTGGCCAACCGCGGCTCCTCCATCCGCGTCGGCCGCGACACCGAGAAGGACGGCAAGGGCTACTTCGAGGATCGCCGCCCCGCCTCCAACATGGACCCCTACATCGTCACCGGCATGATCGCCGAGACCACCATCGTCATGAAATGA
>MpGS1.2
ATGTCGACTCTCAGTGAGCTCGTTAATCTGAAGCTCGGAGATGTTACTGACAGCATTATCGCTGAGTACATCTGGATCGGGGGGTCCGGTACCGACATGCGGAGCAAGGCGCGGACTCTTCCAGGCCCTGTCAAGAGTCCCGAGGAGCTACCCAGATGGAACTATGATGGATCCAGCACAGGCCAAGCTCCAGGCAAGGACAGCGAAGTCATTCTCTACCCTCAGGCAATCTTCAAAGATCCATTTAGAAGGGGTGACAACATTTTGGTGATCTGCGACTGCTACACTCCACAAGGGCAGCCTATTCCAACCAACAAACGTGCTGCTGCGGCTAAAATCTTTTCGCAAGTCGAAGTGAGCAATGAAGAGCCATGGTATGGCCTCGAGCAGGAGTACACACTCCTGCAGAAGGAAGTCAAGTGGCCTCTGGGTTGGCCCATTGGCGGCTACCCTGGGCCTCAGGGACCATACTATTGCGGTATAGGAGTAGACAAGGCTTGGGGCCGTGACATTGTCGATGCTCATTACAAGGCCTGCCTGTATGCAGGAATTCAGATCGGTGGCATCAACGGGGAGGTCATGCCCGGGCAATGGGAGTTTCAAGTAGGGCCAGCTTTGGGAATTACTGCCGGAGATCAACTCTGGGCGGCTCGTTATATTCTTGAGAGGATTACAGAGATTGCTGGAGTAGTACTCTCTCTGGACCCAAAGCCTGTTGAAGGCGATTGGAATGGTGCAGGGTGTCACACCAACTTCAGCACCAAGAGCATGAGGAGGGAAGGAGGCTTCAGGGTGATCAAGGACGCGATTGAGAAGCTGGAAAAGCGACACAAGGCGCATATCGCTGCCTATGGCGAGGGCAATGAGAGACGATTGACCGGCAAACACGAGACGGCAAGCATGAACACCTTCTCCTGGGGAGTGGCGAACCGCGGTGCTTCCATCCGAGTCGGAAGGGACACCGAGGCGGAAGGAAAAGGCTACTTTGAAGATCGTCGTCCAGCCTCGAACATGGATCCATACATTGTTACCTCCATGATAGCGGAAACTACAATCCTCTTTCAGCAAAATCACCCTCGATGCCTCTCCTGCCAACATTAG
>MpGLN2.1
ATGGCGTGCGCAGCGAGCTCTGTATCGGTGGTGGGAGCGTCGGCATTGGGGAGCGCAGCGGCGGCGCCTAGCGTTCGTGCCGAGAGGCGGGGCTCGGCCGCGGTCGCGAGCGTGAGCTTGGGGAATGGATTGGTGTTCCGGAACGCTTCGGCGGGCGCGCTGGCCTCGCGCCAGAACAATGAGCTGAGCGGCGCTGTGGCGCCAGCGCTGGCCTCGCGCCCCAGGCGCGCACCCGGCGCCGGGCGGGTGGTGGCGCAGCTGGCGCAGAAGGCTGAGTACATCTGGATGGACGGGCAGGAGGGCTCCAAGGGCATCAAGTTCAACGAGATGCGCTCGAAGACGAAGGTCATCCCCAAGCCGCTGCCCGCCGGATCCATCGACTTCCCCGAGTGGTCGTTCGACGGCTCCAGCACTGGCCAGGCGCAGGGCAACAATTCCGACTGCATCCTGAAGCCCGTGTTCTCGTGCCCCGACCCCATCCGCGGTGACCACCATGTGCTCGTGCTGTGCGAGGTGCTGACGCCCGATAGCAAGCCCCACCGCACCAACACGAGGCGCCTGATCGAGGACATTCTGTCGGAGGACGTGCTGGCGCAGGAGACGCTGTTCGGGTTCGAGCAGGAGTACACCATGTTCGGCAAGAACGGACACCCCTACGGCTGGCCCGACGCTGGCTACCCTGCGCCGCAGGGCCCCTTCTACTGCGGAGTTGGGCTCGAGGCCGTCTACGGGCGACCGCTGGTCGAGGCGCATCTGGACGCCTGCGTCAAGGCCGGGCTCAAAATCAGCGGAATCAATGCCGAGGTCATGCCCGGGCAATGGGAGTTCCAGATCGGGCCGGCTGGTCCTCTCGAGACGGGCGACCACGTGATGATCGCGCGGTGGCTGCTGCACCGCCTTGGCGAGGACTTCGGCATCATCAGCACCTTCGAGCCCAAGCCCATGCAGGGCGACTGGAACGGCGCCGGCGCGCACACCAACTACTCGACCAAGGCCATGCGCGAGGAGGGCGGCATGAGCGCCATCAAGGCCGCCATCGAGAAGCTGTCGAAGAAGCACAAGGAGCACATCGCCCAGTACGGGCTCGGCAACGAGAGACGCCTCACCGGCAAGCACGAGACCGCCAACATCGACACCTTCAAGTCCGGCGTCGCCGACCGTGGTGCCTCGATCCGCATTCCCCTGCCCGTGTCCCTGGCCAACAAGGGCTACCTCGAGGACCGCAGGCCCGCCGCCAATGTGGACCCGTACGTGGTTTGCCGCATGCTGATCCAGACCACGCTCAAGGATTAA
>MpGLN2.2
ATGGCGTGTGCAGCGAACTGTGTGGTAACATCAAGGCAAGCGTGGGCTGCTGCTGCAGCACCATCATCATGGCCATGCAGCAGCAGACCCAGATCCCAGAAGAGCACTGCCCTGGAGATCACTGCCCTCGCTGCAAGGAGTTCTACGGTGTCTTTGGCCAAAGCATTGAAAAGTGTGTCTGGTTTCTCCCAGCATAAGAATGAACTCCGAAGCTATATCAGCGTTGGCACTTCTGACAGAAGAGAGGCTCGGTCATGGAGAATCGTGGCCGAGATTGCACAGAAGGCGGAATACATATGGATGGACGGGCAGGAAGGTCTCAAAGGGATCAGGTTCAACGAGATGCGTACCAAGACCAAGTGCATCCAAAAGCCCCTTCCCATCGGATCTCTGGACTTCCCAGAGTGGTCTTTCGACGGCTCCAGTACGGGGCAACAAGAGATCGGCAACAACTCAGACTGCATCTTGAAGCCGGTGTTCACGTGCCCTGATCCGATTCGAGGCGGCAACAGCGTGCTGGTGCTGTGCGAGGTCCTGACGCCGGAGGGCAACCCGCACCGCACGAACAAGAGGCGTCTGCTGGCGGATACGCTGACGGAGGACATCATCGCGCAAGACACATGGTTCGGCTTCGAGCAGGAGTACACCATGTTCGGCCGAGACGGCCATCCCTACGGCTGGCCCCGAGCTGGCTACCCGGCCCCCCAAGGCCCCTTCTACTGCGGCGTCGGCCTCGAGTCCGCATACGGCCGCCAATTCGTCGAAGCTCACTTCGATGCCTGCGTCAAGGCGGGGCTGAAGATCAGCGGCATCAACGCGGAGGTGATGCCGGGGCAGTGGGAGTTCCAGATCGGGCCGGCGGGGCCGCTGGAGATGGGCGACCAGGTCATGATAGCCCGGTACCTGCTGCACCGGCTGGGCGAGGACTTCGGCGTCATCTGCACCTTCGACCCCAAGCCCGTGCCGGGCGACTGGAACGGCGCGGGCGCGCACACCAACTTCTCCACCGCGGCCATGCGCGCCGACGGCGGCATGGACGCCATCCTGCGCGCCATCGACCGTCTCGCGCTCAAGCACCCCGAGCACGTGGCTCTCTACGGCCCCGGCAACGACCGGCGCCTCACCAAAACGCACGAAACGGCCAGCCTCCGCACTTTCAAATCCGGCGTCGCCGACCGCGGCGCCTCCGTCCGCATCCCGCTCCCCGTCGCCGTCGCCAACAAGGGCTTCCTCGAGGACCGCCGCCCCGCCGCCAACGTCGACCCCTACGTCGTCGCCCGCTTGCTCATCCAAACCACGCTCCTCCCATAG
>MpGS1.3
ATGTCTACGGTCCTTCAAGACCTGTTGAACTTGAAACTGGAGGAGGTCACCACCTCTATCATCGCCGAGTACATCTGGATCGGGGGATCAGGCTTAGACATTCGCAGCAAAGCACGGACGCTTCCTGGACCAGTGAAGACCCCTCAAGAACTTCCGAAATGGAATTACGACGGATCGAGCACTGGACAAGCTCCGGGAGAAGACAGTGAAGTTATATTATATCCACAAGCTATCTTCAGGGACCCGTTCAGGAGGGGAAATAACATCCTGGTCATCTGTGATTGCTACACCCCGCAAGGTGTGCCTATTCCTACTAATAAACGGGCTGCGGCAGCTGAAATTTTCGACAAGCCCGAAGTTGTTAAAGAAGTTCCCTGGTATGGGATCGAGCAGGAGTACACTCTTCTTCAGAAGGAAGTTAAGTGGCCGCTCGGTTGGCCCGTCAATGGATACCCAGGACCTCAGGGCCCATACTACTGCGGAACAGGAGCGGACAAAGCCTGGGGTCGTGATATTGTAAACGCCCACTACAAAGCATGCTTGTATGCTGGGATTCAGATCAGTGGAATCAATGGGGAAGTGATGCCGGGCCAGTGGGAGTACCAAGTGGGCCCAGCCGTCGGAATCTCTGCAGGAGACCAGCTTTGGGCATCCCGGTACATCCTGGAGAGGATCACGGAAATTGCTGGGGTAGTCCTCACTCTTGACCCGAAACCCATCGAGGGAGACTGGAACGGTGCTGGATGTCACACCAACTACAGCACGAAGTCCATGAGAGAAGATGGTGGCTTCGAAATAATTAAGAAGGCTATAGAGAAGCTTGGACTGCGCCACAAGGAGCACATTGCAGCTTATGGAGAGGGCAATGAAAGAAGGCTGACAGGTCGCCATGAGACAGCCTCCATCAATCAGTTCTCATGGGGTGTAGCAAACCGTGGTGCTTCAGTTCGCGTTGGACGCGACACAGAGAAAGAAGGCAAAGGTTACTTCGAGGATCGACGCCCTGCATCGAATATGGATCCGTATGTTGTCACCGCTTTGATTGCGCAGACAACACTCCTGTTCAAGCCAGAAGAAGCTGCAGTAAAAGCTTGA
>MpGS1.4
ATGGCGCACATTGAGATTCTTGAACCGAGTGCGCTTTCCAAACCGAACAAAATGCTGACTCCATCTTCTCTCGCTTTTTTCGAGAACCTGGACCTTAGTGAAGTGACGAAGCAAATTATTGCCGAGTACATATGGATCGGGGGATCAGGGTGCGACCTACGCAGCAAAGCCAGAACTCTATCATGTAGCATGACGAGTCCAAAGGACCTTCCGAAGTGGAACTATGATGGATCGAGCACTGGACAAGCTCAAGGAGATGACAGCGAAGTTATACTGTACCCTCAAGCAATCTTCAGAGATCCTTTCAGAGGAGGGCACAATATTCTGGTGATCTGTGATACATACAGTCCAAAGGGCGAGCCTTTACCTTCGAATAATCGCGCCAGAGCAGCACGAATATTTGAGACTGAAGAGGTTGCCATGGAGGAACCGTGGTTTGGTCTTGAACAAGAATACACTCTTCTGCAGAAAGACATCAACTGGCCTCTAGGCTGGCCAGTCGGTGGTTACCCTGCACCTCAGGGTCCATACTACTGTGGGGTTGGAGCAAACAAAGCTTGGGGTCGAGATATAGTAAATGCCCACTATAAAGCTTGCCTCTATGCCGGGGTAAAGGTCAGTGGAATCAACGGAGAGGTCATGCCGGGCCAGTGGGAGTTCCAAGTGGGACCCTGTGTCGGCCTCGATGCGGGTGATCATCTCATCTGTGCTCGCTACATTTTAGAGCGAATGACGGAGATTGCTAATGTTGTTCTCTCCTTCGAACCAAAACCAATCCCAACGGGAGAGTGGAATGGTGCTGGATGTCACACTAACTACAGTACCAAATCAATGCGATCGGCAGGAGGTTACGAGGTGATTAGAGAAGCTATTGAAAAACTAGGGTTGAGGCACAAAGAGCACATAGCTCTGTATGGTGAAGGCAATGAGAAAAGGTTGACAGGAAAGCATGAGACTGCATCCATGGACAAGTTTAGCTGGGGCGTTGCTGATCGTGGAGCATCAATACGCGTGGGTCGGGAGACCGAAGCAGATGGAAAAGGGTATTTCGAGGACCGGCGTCCATCAGCAAATATGGATCCTTACCTCGTAACCTCAATGATTGCAGAAACAACCCTTTTGTGGAAACCTGTGGGCTTGAAGGAGAAGGCGTCGGCTTAG
>SfGLN2.1
ATGGCCAACGCTGTTATGCCCGTCGCGCAAGTCACGCTTTCGCAATCTGTTTCTTCCACGGAACTGCTGCACACCACCTCCTCCGCGAGGGTTCGGAGAACCGTGACCCCTTTGTCGTCATTCGGACAGGCAGCAAGGCCAACAGTTGCTGGCTTCTTCGCCGACAATGAGTTCCGCAGCAGCCTCAAGATGACTAGAAGCACTCAAAGACAGGCCCACCACAGGCTGCAAGTAAATGCAGTGCAGAAGGCCGAATATATATGGATGGATGGGCAGGAGGGAAAGAAAGGTATCCACTTCAATGAAATGCGGTCCAAAACAAAAGTCATCCAAAATGACATTCCTCCCGGGTCACTAGATTTTCCTGACTGGTCCTTTGATGGCTCCAGCACAGGGCAAGCTGAAGGGCGATTCTCAGACTGTATCTTGAAACCTGTGTTCACATGTCCAGATCCAATTCGTGGGGACCCTCATGTATTTGTCCTCTGTGAGGTCTTAAACCCAGATGGGACTCCTCATGAAACCAATACCCGTCACCTCATAAAAAGTGTCTTGAGTCAGGATATACTGGATGAGGACACCCTCTTTGGTTTTGAGCAAGAGTATACCATGTTCAACAAGGCTGGTAAGGTTTATGGTTGGCCTGAGAGTGGCTTCCCACATCCCCAAGGTCCATTCTACTGTGGTGTCGGCCTAGAAGCTGTCTATGGCCGATCCCTTGTGGAAGCTCACTTGGATGCATGTATCAAGGCTGGTTTGAAAATTAGTGGCATCAATGCAGAGGTGATGCCAGGGCAGTGGGAGTTCCAAATTGGCCCAGCAGGACCACTAGAAGTGGGTGATCATGTTATGATTGCCCGCTGGTTGCTTCATCGCCTGGGTGAGGACTTTGGCATCACTGTAACTTTTGAGCCTAAGCCCATGGAAGGAGACTGGAATGGTGCAGGGGCCCACACTAACTACTCCACCAAGTCCATGAGAAAGGATGGTGGCATGAAGGCCATTGAGGCAGCAATTGAGAAGCTGTCAAAGAGGCATGGTGAACACATCCAACAGTATGGACTTGGCAATGAGCGCCGTCTGACAGGTAAGCATGAAACTGCAAACATCAACACATTCAAGTCAGGTGTTGCTGATCGTGGTGCCTCCATCCGCATCCCACTCCCTGTCTCTCTTGCTGGCAAAGGTTACTTGGAAGACAGATGGCCAGCAGCCAATGTTGACCCCTATGTTGTCGCACGCATGCTCATAGAAACAACTCTGAAGAACTAG
>SfGLN2.2
ATGGCCAACGTTGCAATGTCTGCCTCGCAAGTGGCTATCTCGCCATCTTTTTCTTCCACAGAGCCGCGCATCACCTCCGCTAGTCTTCGGAACACCGTCTCTCTGTTGTCATCCAGACTGGCAGCGAGGCCAACAGTTGCTGGCTTCTTTGGCAAGAATAATGAGCTCCACAGCAGCCTCAAGGTGACCAGAAGCACCCAAAGACAGGTCCATAGCCTGCAAGTCAATGCAGTGCAAAAGGCAGAGTATGTCTGGATGGATGGACAGGAGGGACAGAAAGGTATCCGCTTCAATGAAATGCGTTCCAAGACCAAAGTCATCCAAAAGGACATTCCTGCTGGATCATTAGACTTCCCTGAATGGTCCTTTGATGGCTCCAGCACAGGACAAGCAGAAGGGCGATTCTCAGACTGTATCTTGAAGCCTGTATTCACATGTCCAGATCCAATTCGTGGGAACCCTCATGTATTTGTCCTCTGTGAGGTCTTAAACCCAGATGGGACTCCTCATGAGACCAATACACGACGCCTGATGGCAAACATTTTGAGTCAGGATATTCTGGATGAGGAGACCCTCTTTGGTTTCGAGCAAGAGTATACAATGTTCAATAAGGCTGGTAAGGTTTATGGTTGGCCTGAGGGTGGATTCCCACATCCCCAAGGTCCCTTCTACTGTGGGGTTGGCCTGGAAGCTGTCTATGGACGACCCCTAGTGGAAGCCCATTTGGATGCATGTATCAAGGCTGGACTGAAAATCAGTGGTATAAATGCTGAAGTGATGCCAGGCCAGTGGGAATTCCAAATTGGCCCAGCAGGACCACTTGAAGTGGGTGATCATGTTATGATTGCCCGCTGGTTGCTTCACCGTTTAGGTGAAGACTTTGGCATCACTGTAACCTTTGAGCCTAAGCCTATGGAGGGAGACTGGAATGGGGCTGGGGCCCACACTAACTACTCAACCAAGTCCATGAGAAATGATGGTGGCATTAAGGCCATTGAGGCTGCAATTGAGAAGCTGTCAAAGAGGCACAATGAGCACATTCAACAGTATGGACTTGGCAATGAGCGCCGTCTGACAGGGCAGCATGAAACTGCGAATATCAATACATTCAAGTCAGGTGTTGCTGATCGTGGTGCCTCCATCCGCATTCCTCTCCCTGTGTCTCTTGCTGGCAAAGGTTACTTGGAAGATCGACGGCCGGCAGCTAATGTTGACCCCTATGTTGTTGCACGCATGCTCATTGAAACAACCCTGAAATATTAG
>SfGS1.1
ATGTCGTCTCTGGATGAGTTGCTCAACTTGTCGCTGGAAGACAAGCGTGAGATAATCGCAGAATATATCTGGATTGGTGGCTCCGGTACTGATCTTCGAAGCAAAGCAAGGACTCTACCTGGACCCGTCACTAATCCCCTTGAGCTGCCGAAGTGGAACTATGACGGATCAAGCACTGGTCAAGCTCCAGGGGAAGATAGTGAAGTGATTCTGTATCCCCAGGCCATTTTCAAGGATCCTTTCCGAAGGGGGAACAATATCTTGGTGATATGTGATGCATATACCCCGCAGGGCGATGCTATCCCCACCAACAAGAGAGCTGCAGCTGCTGAGATCTTCTCCAAGAAGGAAGTTGCTGAGGAAGAAACTTGGTTTGGGCTGGAACAAGAGTATACCTTGCTACAGAAGGACGTGAAATGGCCCCTTGGATGGCCATTAGGAGGGTACCCTGGACCTCAGGGACCCTACTATTGTGGAACTGGAGCTGAAAAAGCTTGGGGGCGTGATATTGTAAACGCTCATTACAAGGCTTGCCTCTATGCTGGCATTCAGATCAGTGGCATCAATGGAGAAGTCATGCCTGGTCAGTGGGAGTTCCAAGTTGGACCTGCTCTTGGTATTTCAGCAGCTGACCAGCTATGGGCAGCTCGGTACATCCTAGAGAGGATTACAGAAATTGCAGGGGTGGTGCTTTCATTGGACCCTAAGCCCATTGAAGGTGATTGGAATGGTGCTGGTTGCCACACAAACTACAGCACAAAGTCTATGCGTGAGGAGGGTGGCTATGCCATTATCAAGGAGGCTATCAATAAACTTGGGTTGAGGCATAAGGAGCACATTGCTTCATATGGTGAGGGCAATGAACGACGTTTGACTGGACGACATGAAACAGCTGACATGAACTCCTTTTCTTGGGGTGTTGCCAACCGTGGTGCTTCCGTCCGTGTTGGTCGTGATACTGAGAAGGAAGGAAAAGGTTACTTTGAAGATCGTCGACCAGCATCAAACATGGACCCATATGTTGTTACCAGCATGATTGCCAATACAACAATCGTGTGGAAGCCAGAAGAGAAGTGA
>SfGS1.2
ATGTCGACCCTGACTGAATTGCTGGAGTTATCGCTCGATGAGAAGACAATAATCGCCGAGTACATCTGGATCGGCGGATCGGGCACGGATCTTCGCAGCAAAGCTAGGACTCTGCCTGGCCCTGTTACTGATGTCAAAAAGCTCCCAAAATGGAACTATGATGGCTCCAGCACCAACCAAGCCCCAGGTGCTGATAGTGAAGTGATTCTATATCCCCAGGCCATTTTCAAAGATCCCTTCCGAAGGGGACACAACATCCTGGTCATCTGTGATGCATATACTCCCCAAGGTGTGGCTATCCCAACAAACAAGAGAGCTGCTGCAGCTGAGATCTTTGCCAAGGAGGAGGTTGCTGAAGAGGTGCCCTGGTTTGGACTTGAGCAAGAATACACTTTGCTACAGAAAGACATTAAATGGCCTCTTGGTTGGCCTCAGGGAGGTTACCCTGGACCTCAGGGACCCTACTATTGTGGAACTGGAGCTGACAAAGCTTGGGGTCGGGACATTGTCAATGCTCATTACAAAGCATGCCTCTATGCTGGCATTCAAATCAGTGGTATCAATGGAGAAGTTATGCCTGGACAGTGGGAGTTCCAAGTAGGACCTGCAATTGGCATTTCAGCAGCTGATCAGCTATGGGCTGCTCGATACATCCTAGAGAGGATTACAGAAATTGCAGGGGTGGTGCTTTCATTGGATCCCAAGCCTATTGATGGTGACTGGAATGGTGCTGGTTGCCACACAAATTATAGCACTAAGACCATGCGGGAAGAGGGTGGCTATGCACACATCAAGGAGGCTATCAATAAACTTGGTTTGAGGCATAAAGAGCACATTGCCCAATATGGAGAAGGCAATGAACGGCGCTTGACTGGGCGTCATGAGACAGCTGACATGAATACCTTCTCTTGGGGTGTTGCCAACCGTGGTGCATCCATCCGTGTGGGTCGTGATACAGAGAAGGAAGGAAAAGGTTACTTTGAAGATCGTCGACCATCATCAAACATGGATCCATATGTTGTTTGTGGCATGATCGCCTACACAACCCTAGTATGGAAGCCAGAGGAGAATTGA
>SfGS1.3
ATGTCGTCTCTGGATGAGTTGCTCAACTTGTCGCTGGAAGACAAGCACATAATTGCAGAATATATCTGGATTGGAGGATCGGGCACTGATCTTCGCAGCAAAGCCAGGACACTACCTGGACCAGTCACTGATCCCAAGAAGTTGCCCAAGTGGAATTATGACGGATCAAGCACTGGCCAAGCTCCAGGAGAAGATAGTGAAGTTATTCTCTATCCCCAGGCCATTTTCAAGGATCCTTTCCGAAGGGGGCACAACATCTTGGTGATATGTGATGCTTATACTCCTCAGGGTGTTCCTATCCCCACCAACAAGAGAGCTGCAGCTGCTGAGATCTTTTCAACGAAGGAAGTTTCCGAGGAGGAAACTTGGTTTGGACTGGAACAAGAGTATACCTTGTTACAGAAAGACGTGAAATGGCCCCTTGGGTGGCCAGTAGGAGGCTACCCTGGACCTCAGGGACCCTACTACTGTGGGACTGGAGCTGACAAAGCTTGGGGGCGTGATATTGTGAATGCTCATTATAAGGCTTCCCTGTATGCTGGCATTCAGATCAGTGGCATCAATGGAGAAGTTATGCCTGGCCAGTGGGAGTTCCAAGTAGGACCTGCTGTTGGTATTTCAGCAGCAGACCAACTATGGGCAGCTCGGTACATCCTAGAGAGGATCACAGAAATTGCTGGGGTGGTGCTTTCATTGGACCCTAAGCCTATTGAAGGTGATTGGAATGGTGCTGGCTGTCACACAAACTACAGCACAAAGTCCATGCGTGAGGAGGGTGGCTTTGCAATCATCAAGAAGGCAATCAATAAACTTGGGTTGAGGCACAAGGAGCACATTGCTTCATATGGTGAGGGCAACGAACGACGCTTGACTGGACGGCATGAGACAGCTGACATGAACTCCTTTTCCTGGGGTGTTGCCAACCGTGGTGCTTCTATCCGTGTTGGTCGTGATACTGAGCGAGAAGGAAAAGGTTACTTTGAAGATCGTCGACCAGCATCAAACATGGACCCATACATTGTCACCAGCATGATTGCCAATACAACAATCTTATGGAAACCAGAAGAGAAGTGA
>SfGS1.4
ATGTCGACTCTAACAGAGTTGCTGGAACTGTCGCTGGATGAGAAGACCATAATCGCAGAATATATCTGGATCGGAGGCTCGGGCACGGATCTTCGCAGCAAAGCCAGGACCCTACCTGGACCTGTGACAGACGTCAAAAAGCTTCCAAAGTGGAACTACGATGGTTCCAGCACTAACCAAGCTCCAGGAGCAGATAGTGAAGTGATTCTATATCCTCAAGCCATATACAAGGATCCCTTCCGCAGGGGACACAACATCCTGGTTATCTGTGATGCATATACTCCTCAGGGTGTACCTATCCCAACCAACAAGAGAGCAGCTGCTGCCGAGGTCTTTGCCAAGAAGGAGGTTGCTGGGGAGGTACCCTGGTTTGGACTTGAGCAAGAATACACTTTGCTACAGAAAGACATCAAGTGGCCTCTTGGTTGGCCAAAGGGAGGATACCCTGGACCTCAGGGTCCCTATTATTGTGGAACTGGAGCTGACAAAGCCTGGGGCCGTGATATTGTGAATGCCCACTACAAAGCATGCCTCTATGCTGGCATTCAAATCAGTGGTATCAATGGCGAAGTTATGCCTGGTCAGTGGGAGTTCCAAGTGGGACCTTCAATCGGCATTGCAGCAGCGGACCAGTTATGGGCGGCTCGCTATATCCTAGAGAGGATTACAGAAATTGCAGGGGTGGTCCTTTCGCTGGACCCCAAGCCTATTGATGGTGACTGGAATGGTGCGGGTTGTCACACAAATTACAGCACAAAGACCATGCGTGCTGAGGGTGGCTACACATTGATCAAGGAGGCTATCAATAAACTTGGATTGAGGCATAAAGAGCACATTGCCCAATATGGAGAGGGCAATGAAAGGCGCTTGACTGGGCGTCATGAGACAGCTGACATGAATACCTTTTCTTGGGGTGTTGCCAATCGTGGTGCCTCTATCCGTGTGGGTCGTGATACAGAGAAGGAAGGAAAAGGTTACTTTGAGGATCGTCGACCATCATCAAACATGGACCCATATGTTGTGTGTGGAATGATTGCCTACACAACAATTCTATGGAACCCAGAGACAAAGTAA
>SfGS1.5
ATGTCGAATCTGGACGAGTTGCTGAACTTGTCGCTTGAAGACAAGCATATCATTGCCGAATACATCTGGATAGGAGGCTCGGGCACGGATCTTCGCAGCAAAGCCAGGACTCTACCTGGACCTGTCACTGATCCCAAACAGTTGCCCAAGTGGAATTACGACGGCTCAAGTACTGGCCAAGCACCAGGAGAAGACAGTGAAGTGATTCTATATCCTCAGGCCATTTTCAAGGATCCCTTTCGAAGGGGACACAACATCTTGGTGATATGTGATGCATATACTCCTCAGGGTGTGCCTCTTCCAACCAACAAGCGAGCTGCAGCTGCAAAAGTTTTTGCCCAGAAGGAAGTTGCTGAGGAGGAGACTTGGTATGGGCTGGAACAAGAGTATACCTTGCTACAAAAGGACGTGAAATGGCCTGTTGGATGGCCAGTGGGTGGTTTCCCTGGACCTCAGGGACCCTATTATTGTGGGACTGGAGCTGACAAAGCTTGGGGCCGTGATATTGTAAATGCTCATTACAAGGCTTCCCTCTATGCTGGCATTCAGATCAGTGGGATAAATGGTGAGGTTATGCCTGGCCAGTGGGAGTTCCAAGTAGGACCTGCTCTTGGTATTTCAGCAGCAGACCAGCTATGGGCAGCTCGGTACATCCTCGAGAGGATTACGGAAATTGCAGGAGTGGTGCTTTCATTGGACCCTAAGCCTATTGAAGGTGATTGGAATGGTGCTGGTTGCCACACAAACTACAGCACATTGTCCATGCGTGAGGAGGGTGGTTTTGAAGTGATCAAAAAGGCTATCGAAAAACTTGGATTGAGGCATAAGGAACACATTGCTTCATATGGTGAAGGCAACGAACGACGATTGACTGGACGGCATGAGACAGCTGACATGAACACCTTTTCCTGGGGTGTTGCAAACCGTGGTGCTTCTATCCGTGTTGGTCGTGATACTGAGAGGGAGGGAAAAGGTTACCTCGAAGATCGTCGACCAGCATCAAACATGGACCCTTATGTTGTCACAAGCTTGATTGCCTATACAACAATCTTATGGAAGCCATGA
>SfGS1.6
ATGTCGACTTTGACCGAATTGCTTGAACTCTCACTCGATGAGAAGACAATAATTGCCGAGTACATCTGGATTGGAGGATCAGGCACGGATCTTCGCAGCAAAGCCAGGACACTACACGGACCTGTGACTGATGTCAAAAAGCTGCCAAAGTGGAACTATGATGGCTCCAGTACCAACCAGGCAGCAGGAGCAGATAGTGAAGTGATTCTATATCCCCAGGCCATTTACAAAGATCCCTTCCGCAGAGGACACAACATCCTGGTCATCTGTGATGCATATACTCCTCAGGGTGATGCTATACCATCCAACAAGAGAGCTGCTGCTGCTGAGATCTTTGCCAAGAAGGAAGTTGCTGAGGAGCAAACCTGGTTTGGTCTCGAACAAGAATATACCTTGCTACAGAAAGACATTAAATGGCCTCTTGGTTGGCCCACAGGAGGTTACCCTGGACCTCAGGGACCTTATTATTGTGGAACAGGAGCTGACAAAGCTTGGGGCCGTGACATTGTGAATGCTCATTACAAAGCTTGTCTCTATGCTGGCATTCAAATCAGTGGCATCAATGCTGAAGTTATGCCTGGCCAGTGGGAGTTCCAAGTAGGACCTGCAGTAGGCATTTCAGCAGCAGACCAGCTATGGGCCGCTCGTTACATCCTAGAGAGGATTACAGAAATTGCAGGGGTGGTACTTTCATTGGACCCTAAGCCTGTTGATGGTGACTGGAATGGTGCCGGTTGCCATGCAAATTACAGCTCTAAGAGCATGCGTGCAGAGGGTGGATATGAACTTATTAAGGAGGCCATTGAGAAACTCGGTCTGAGGCATAAGGAACACATGGCCCACTATGGAACAGGCAACGAAAAGCGCATGACTGGCCAACATGAGACAGCTGACATGAACATCTTCTCTTGGGGTGTTGGCAACCGTGGTGTTTCGATCCGTGTTGGTGGTGATACAGAGAAGGAAGGAAAAGGTTACCTTGAAGATCGTCGTCCATCATCAAACATGGACCCATATGTAGTGTGTGGCATGCTTGCCTACACCACACTTGTATGGAAGCCAGAGGAGAAGTGA
>PhpGS1.1
ATGACTTCTCTTGACGAATTGCTAAACCTGTCTCTGGAGGAGACCACCACGGAGATCATCGCTGAGTACATTTGGATTGGTGGATCCGGGACGGACTTGCGGTCGAAGGCCAGGACGTTGCCGAAGCCTGTCACCGACCCGAAGCTACTGCCGAAGTGGAACTATGACGGATCGAGTACCGGTCAAGCTCCCGGCGAGGACAGCGAGGTGATTCTTTACCCACAAGCGATCTTCCGAGACCCATTCCGGCGTGGGAACAACATTCTGGTGATCTGCGACGCGTACACGCCTCAGGGCGTGCCCATCCCCACCAACAAGAGGGCTGCCGCTGCAGAAATCTTCTCCAAGAAAGAGGTCGTGGATGAGGAGCCCTGGTATGGTTTGGAGCAGGAGTACACGCTGCTGCAGAAGGACGTGAAGTGGCCCCTTGGATGGCCCGTGGGAGGCTACCCCGGCCCACAGGGGCCTTACTACTGCGGCACCGGAGCTGACAAGGCCTGGGGCCGTGACATCGTGAACGCCCACTACAAGGCCTGTCTGTACGCCGGGATCCAGATCAGCGGCATCAATGGCGAGGTGATGCCTGGGCAGTGGGAGTTTCAGGTGGGCCCCGCGAAGGGCATTGCGGCGGCTGACCAGTTGTGGGCAGCGCGGTACATTCTGGAGAGGATCACGGAGATCGCAGGAGTGGTGCTGTCGCTGGACCCCAAGCCCATCGACGGAGACTGGAACGGTGCTGGGTGCCACACCAACTACAGCACGAAGTCGATGCGCGCGGATGGAGGATACGAGGTAATCAAGAAGGCCATCGAGAAGCTGGGGTTGAGGCACAAGGAGCATATCGCATCATACGGCGAGGGCAACGAGAGGAGGTTGACGGGCAAGCACGAGACTGCGGACATGAACTCTTTCTCGTGGGGAGTGGCGAACAGGGGGGCATCGGTGCGAGTCGGACGCGACACGGAGAAGGAAGGGAAGGGATACTTCGAGGACAGGCGGCCGGCGTCGAACATGGATCCATACGTGGTGACGGGAATGGTGGCGTACACGACCATCTTGTGGAGCCCCTCGGAAAGCAAGTGA
>PhpGS1.2
ATGACTTCCCTCGACGAACTGCTACACATATCTCTGGAGGAGTCTACCTCGGAGATCATCGCTGAATACATTTGGATTGGTGGATCCGGGACGGACTTGCGGTCCAAGGCCAGGACGTTGCCGAAGCCTGTCACCGACCCGAAGCTGCTGCCAAAGTGGAACTATGACGGGTCGAGTACCGGTCAGGCGCCCGGCGAGGACAGCGAGGTGATTCTTTACCCACAAGCGATCTTCCGAGACCCATTCCGGCGTGGGAACAACATTCTGGTGATTTGCGACGCGTACACGCCTCAGGGCGTGCCTATCCCCACCAACAAGAGGGCTGCCGCTGCAGAAATCTTCTCCAAGAAAGAGGTCGTGGATGAGGAGCCCTGGTATGGTTTGGAGCAGGAGTACACGCTGCTGCAGAAGGACGTGAAGTGGCCCCTTGGATGGCCCGTGGGAGGCTACCCCGGCCCACAGGGGCCTTACTACTGCGGCACCGGAGCTGACAAGGCCTGGGGCCGTGACATCGTGAACGCCCACTACAAGGCCTGTCTGTACGCCGGGATCCAGATCAGCGGCATCAATGGCGAGGTGATGCCTGGGCAGTGGGAGTTTCAGGTGGGCCCCGCGAAGGGCATTGCGGCGGCTGACCAGTTGTGGGCAGCGCGGTACATTCTGGAGAGGATCACGGAGATCGCAGGAGTGGTGCTGTCGCTGGACCCCAAGCCCATCGACGGAGACTGGAACGGTGCTGGGTGCCACACCAACTACAGCACGAAGTCGATGCGCGCGGATGGAGGATACGAGGTAATCAAGAAGGCCATCGAGAAGCTGGGGTTGAGGCACAAGGAGCATATCGCATCATACGGCGAGGGCAACGAGAGGAGGTTGACGGGCAAGCACGAGACTGCGGACATGAAGTCGTTCTCGTGGGGAGTGGCGAACAGGGGGGCATCAGTGCGAGTGGGGCGCGACACGGAGAAGGAAGGGAAGGGATACTTCGAGGACAGGCGGCCGGCGTCGAACATGGATCCATACGTGGTGACGGGACTGGTGGCGTACACGACCATCTTGTGGAACCCCACGGAAAGCAAGTAA
>PhpGS1.3
ATGACTTCTCTCAACGAGCTGTTGAACTTGTCTCTGGAGGAGACCACCCAGGAGATTATTGCTGAGTACATTTGGATCGGTGGGTCGGGAACCGACTTGCGATCCAAGGCCAGGACGCTGCCGAAGCCTGTGAGCGACCCGAAGCTGCTGCCGAAGTGGAATTACGATGGGTCGAGCACTGGGCAGGCGCCGGGTGAGGACAGCGAGGTGATTCTGTACCCGCAGGCGATCTTCCGGGACCCGTTCCGCAGGGGGAACAACATTCTGGTGATCTGTGACGCGTACACGCCCCAGGGCGTGCCCATCCCCACCAACAAGCGCGCTGCTGCTGCGGAGATTTTCGCCACGAAGGAGGTGGCGGAGGAGGAGACATGGTATGGTTTAGAGCAGGAGTACACCCTGTTGCAGAAGGAAGTGAAGTGGCCCCTGGGATGGCCCGTGGGCGGTTACCCGGGTCCCCAGGGACCATACTACTGCGGAACCGGAGCTGACAAGGCCTGGGGACGTGACATCGTGAACGCCCATTACAAGGCTTGCCTGTACGCCGGCATCCAGATCAGTGGCATCAACGGAGAGGTGATGCCCGGGCAGTGGGAGTTCCAGGTGGGGCCTTCGAAGGGCATCGCTGCTGCGGACCAGTTGTGGGCTGCGCGATACATTTTGGAGAGGATCACCGAGATTGCGGGAGTGGTGCTGTCGCTGGACCCGAAGCCCATCGAAGGAGACTGGAACGGCGCGGGATGCCACACCAACTACAGCACGAAATCGATGCGTGAGGAGGGAGGATACGAGGTGATCAAGAAGGCCATCGAGAAGTTGGGATTGAGGCACAGGGAGCACATTGCCTCTTACGGCGAGGGCAACGAGCGGAGGTTGACTGGAAAGCACGAGACCGCGGACATGAACACGTTCTCGTGGGGAGTGGCGAACAGGGGAGCATCAGTGCGTGTGGGGCGTGACACGGAGAAGGACGGCAAGGGGTACTTCGAGGACAGGAGGCCGGCGTCGAACATGGACCCGTACGTGGTGACGGGAATGATCGCATACACGACGATCTTGTGGAGCCCGGAGGAGCAGAAGTGA
>PhpGS1.4
ATGACTTCTCTCAACGAGCTGTTGAACTTGTCTCTGGAGGAGACCACCCAGGAGATTATTGCTGAGTACATTTGGATCGGTGGGTCGGGAACCGACTTGCGATCCAAGGCCAGGACGCTGCCGAAGCCTGTGAGCGACCCGAAGCTGCTGCCGAAGTGGAATTACGATGGGTCGAGCACTGGGCAGGCGCCGGGTGAGGACAGCGAGGTGATTCTGTACCCGCAGGCGATCTTCCGGGACCCGTTCCGCAGGGGGAACAACATTCTGGTGATCTGTGACGCGTACACGCCCCAGGGCGTGCCCATCCCCACCAACAAGCGCGCTGCTGCTGCGGAGGTTTTCGCCACGAAGGAGGTGGCGGAGGAGGAGACATGGTATGGTTTAGAGCAGGAGTACACCCTGTTGCAGAAGGAAGTGAAGTGGCCCCTGGGATGGCCCGTGGGCGGTTACCCGGGTCCCCAGGGACCATACTACTGCGGAACCGGAGCTGACAAGGCCTGGGGACGTGACATCGTGAACGCCCATTACAAGGCTTGCCTGTACGCCGGCATCCAGATCAGTGGCATCAACGGAGAGGTGATGCCCGGGCAGTGGGAGTTCCAGGTGGGGCCTTCGAAGGGCATCGCTGCTGCGGACCAGTTGTGGGCTGCGCGATACATTTTGGAGAGGATCACCGAGATTGCGGGAGTGGTGCTGTCGCTGGACCCGAAGCCCATCGAAGGAGACTGGAACGGCGCGGGATGCCACACCAACTACAGCACGAAATCGATGCGTGAGGAGGGAGGATACGAGGTGATCAAGAAGGCCATCGAGAAGTTGGGATTGAGGCACAGGGAGCACATTGCCTCTTACGGCGAGGGCAACGAGCGGAGGTTGACTGGAAAGCACGAGACCGCGGACATGAACACGTTCTCGTGGGGAGTGGCGAACAGGGGAGCATCAGTGCGTGTGGGGCGTGACACGGAGAAGGACGGCAAGGGGTACTTCGAGGACAGGAGGCCGGCGTCGAACATGGACCCGTACGTGGTGACGGGAATGATCGCATACACGACGATCTTGTGGAGCCCGGAGGAGCAGAAGTGA
>PhpGLN2.1
ATGGCGGTCGCTTCCATCTCCGCTGCGAATGTCGCCGTGTCTGCGTCTCTCTCGGTCGGCGCCAGCGTTGGTCAAGCTGACCAGAGGCGATGCAGCTCCTCTCTCAAGACGCTTCCGCTCTCAGCCGGACAGGTATCTGGTATTAAAGTTTCCGGTTCTCTCAGCTGCAAGAATGAACTCCGTGGCATTATCTCCGCTGAGAGGAGCGTCTCCGCTCGACAGGGAGGAGTGTTCAAGATCATGGCCTTGGCACAGAAGGCAGAGTACATCTGGATGGATGGACAGGAGGGTCAGAAAGGGATCCGCTTTAACGAAATGCGATCCAAGACCAAGGTGATCCAGGAGCCCATCAAGGCCGGATCTTTGGACTTCCCCAAGTGGTCTTTCGATGGTTCTAGCACTGGGCAAGCAGAAGGGCGATTCTCCGACTGCATTCTGAACCCCGTGTTCAGCTGCCCCGACCCCATCCGCGGGGACAACCACGTGCTGGTTCTGTGCGAGGTGTTGAACCCCGACAGCACACCCCATGAAACCAACACCCGGCGCAAGATCGAGGAACTATTGACCCCGGATGTGCTGGCAGAGGAGACACTGTTCGGATTTGAGCAGGAGTACACCATGTTCAACAAGGCCGCGAAGGTGTACGGGTGGCCAGAGGGAGGTTTCCCACACCCACAAGGGCCCTTTTACTGTGGAGTGGGTCTTGAGGCGGTTTACGGGCGACCTCTGGTGGAGGCGCACATGGATGCGTGCATCAAGGCCGGGCTGAAGATCAGTGGTATTAATGCCGAGGTGATGCCGGGACAGTGGGAGTTCCAGATCGGCCCCGCTGGACCTCTGGAGGTGGGTGACCACGTCATGGTCGCGCGTTGGCTGCTTCACCGCTTGGGTGAGGACTTTGGCATTACTTGCACTTTCGAGCCCAAGCCCATGGAAGGAGACTGGAACGGTGCTGGAGCTCACACCAACTACTCGACGAAGTCGATGAGGGTGGACGGCGGTATCAAGGCCATCCACGCGGCCATTGAGAAGCTGTCCAAGAAGCACGCGGAGCACATCTCCTCATACGGGTTGGGCAATGAGCGTCGTCTGACAGGCAAGCACGAGACCGCCAACATCAACACATTCAAGTCGGGAGTTGCGGACAGAGGTGCGTCGATCCGTATTCCGCTTGGAGTGTCCCTGGAGGGCAAAGGTTACTTGGAAGACCGTAGGCCAGCGGCGAACGTGGACCCTTACGTAGTGGCCCGCATGCTTATCCAAACGACTTTGAAGAACTAG
>PhpGLN2.2
ATGGCGACAGCTTCGATATCCGCGTCCAAGGCCGCCGTGACTGTGCAGCTCTCGCTCGGGAACAGCGTCGGCAAGACCGAGCAGCGGCGATGCAGCAGCTCTCTCAAGACTCTACCCCTCTCGGCAGGACAGGCTTCTGAATTCGGAGCGTCTGGATCCCTATGCAGTAAGAACGAACTTGCCAGCACCATCTCCGCAGTCAGGAGCGCCATCCCCAGACAGGGAGGAGCGTTCAAGATCATGGCCTTGGCACAGAAGGCAGAGTACATCTGGATGGATGGACAGGAGGGTCAGAAAGGGATCCGCTTCAACGAAATGCGATCCAAGACCAAGGTGATCCAGGAGCCCATCAAGGCCGGATCTTTGGACTTCCCCAAGTGGTCATTCGACGGTTCCAGCACTGGGCAAGCAGAGGGGCGATTCTCCGACTGTATCCTGAACCCCGTGTTTAGCTGCCTTGACCCCATCCGCGGGGACAACCACGTGCTGGTTCTGTGTGAGGTGTTGAACCCCGACAGCACACCCCATGAAACCAACACCCGGCGCAAGATCGAGGAATTGTTGACCCCGGATGTGCTGGCAGAGGAGACACTGTTCGGATTTGAGCAGGAGTATACGATGTTCAACAAGGCCGGAAAGGTATACGGGTGGCCAGAAGGAGGTTTCCCACACCCACAGGGCCCCTTCTACTGTGGAGTGGGTCTGGAGGCGGTTTACGGGCGACCTCTGGTGGAGGCGCACATGGATGCGTGCATCAAGGCTGGGCTGAAGATCAGTGGTATCAATGCCGAGGTCATGCCGGGACAGTGGGAGTTCCAGATCGGCCCCGCTGGACCTTTGGAAGTGGGTGACCACGTCATGATCGCACGTTGGTTGCTTCACCGCTTGGGTGAGGACTTCGGCATTACTTGCACGTTCGAGCCCAAGCCCATGGAAGGTGACTGGAATGGTGCTGGAGCTCACACCAACTACTCGACGAAGTCAATGAGGGTGGACGGCGGTATCAAGGCCATCCACGCCGCCATTGAGAAGTTGTCCAAGAAGCACGTGGAGCACATCTCCTCATACGGGTTGGGCAATGAGCGTCGTCTGACTGGAAAGCACGAGACTGCCAACATCAACACTTTCAAATCGGGGGTCGCAGACAGAGGTGCATCGATCCGTATCCCTCTTGGAGTGTCTCTTGACGGCAAGGGTTATTTGGAGGATCGCAGACCCGCGGCGAATGTGGACCCTTACGTGGTGGCACGCATGCTGATCCAGACGACTTTGAAGAACTAG
>SmGS1.1
ATGTCGTCTCTCAACGATCTGCTCAACCTCGACATCTCTGACACGAAGCAGATCATCGCCGAGTACATATGGATTGGAGGGTCGGGGACGGACATCCGGAGCAAGGGCCGAACTCTCAAGGGACCGATTACCGATCCCAAGCAGCTCCCCAAGTGGAACTACGATGGCTCCAGCACCGGACAGGCCCCAGGCGAGGATAGTGAGGTCATTCTATACCCCCAGGCGATTTTCAAGGATCCTTTCCGGGGAGGAAACAACATCTTGGTTATCTGCGACACTTACACACCAAAGGGAGTCGCGCTCCCCACGAACAAGCGTGCGAAAGCCGCGGAGATTTTCAACCAAAAGGCTGTCATTGATGAAGTCCCTTGGTATGGACTCGAGCAAGAGTATACGTTGCTCCAGAAGGAAGTCAAGTGGCCACTAGGATGGCCGCTTGGTGGCTATCCTGGCCCGCAGGGACCATACTATTGCGGAACTGGAGCCGAGAAAGCTTGGGGGAGAGACATTGTGAATGCTCATTACAAAGCTTGCATCTACGCTGGTATCCAGATCAGTGGCATCAATGGAGAAGTCATGCCGGGACAGTGGGAGTTTCAAGTCGGGCCCGTGGTTGGGATCTCTGCTGGCGACCAGCTCTGGGCCGCGAGATACATTCTGGAGCGAGTCACCGAGATTGCTAATGTCGTGCTTTCCTTTGATCCGAAGCCAATCGAGGGTGACTGGAATGGTGCCGGATGTCACGCAAACTACAGCACCAAGAGCATGAGAGAAGAGGGTGGCTACGAGATTATCAAGAAGGCCATCGGCAAGCTTGGCTTGAAACACAAGGACCACATTGCTGCTTATGGAGAAGGCAACGAGCGGCGCTTGACTGGCAGGCACGAGACGGCAGACATTCATACCTTCTCCTGGGGTGTGGCCAACCGTGGAGCATCGGTTCGCGTTGGCCGTGACACCGAAAAGGAAGGAAAAGGTTACTTTGAGGACCGCCGTCCAGCATCAAACATGGACCCCTACGTTGTGACCTCGATGATCGCGGAGACGACCATCCTCTGGAATCCCCCAACGGAAACGGAGAATGTGGTGAAGCCAATCAGTAAGAGACGTATTCTTCCTCTTTGA
>SmGS1.2
ATGTCGTCTCTCAACGATCTGCTCAACCTCGACATCTCTGACACGAATCAGATCATCGCCGAGTACATATGGATTGGAGGGTCGGGGACGGACATCCGGAGCAAGGGCCGAACTCTCAAGGGACCGATTACCGATCCCAAGCAGCTCCCCAAGTGGAACTACGATGGCTCCAGCACCGGACAGGCCCCAGGCGAGGATAGTGAGGTCATTCTATACCCCCAGGCGATTTTCAAGGATCCTTTCCGGGGAGGACACAACATCTTGGTTATCTGCGACACTTACACACCAAAGGGAGTCGCGCTCCCCACGAACAAGCGTGCGAAAGCCGCGGAGATTTTCAACCAAAAGGCTGTCATTGATGAAGTCCCTTGGTATGGAATCGAGCAAGAGTATACATTGCTCCAGAAGGAAGTCAAGTGGCCACTAGGATGGCCGCTTGGCGGCTATCCTGGCCCGCAGGGACCATACTATTGCGGAACTGGAGCGGAGAAAGCTTGGGGGAGAGACATTGTGAATGCTCATTACAAAGCTTGCATCTACGCTGGTATCCAGATCAGTGGCATCAATGGAGAAGTCATGCCGGGACAGTGGGAGTTTCAAGTCGGGCCCGTGGTTGGGATCTCTGCTGGCGACCAGCTCTGGGCCGCGAGATACATTCTGGAGCGAATCACCGAGATTGCTAATGTCGTGCTTTCCTTTGATCCGAAGCCAATCGAGGGTGACTGGAATGGTGCCGGATGTCACACAAACTACAGCACCAAGAGGATGAGAGAAGAGGGTGGCTACGAGCTTATCAAGAAGGCCATCGGCAAGCTTGGCTTGAAACACAAGGACCACATTGCTGCTTATGGAGAAGGCAACGAGCGGCGCTTGACTGGCAGGCACGAGACGGCAGACATTCATACCTTCTCCTGGGGTGTGGCCAACCGTGGAGCATCGGTTCGCGTTGGCCGTGACACCGAAAAGGAAGGAAAAGGTTACTTTGAGGACCGTCGTCCAGCATCAAACATGGACCCCTACGTTGTGACCTCGATGATCGCGGAGACGACCATCCTCTGGAATCCACCAACGGAAACAGAGAATGTGGTGAAGCCAATCAACAAACCAACAGCGTGA
>SmGS1.3
ATGTCGCGTCTCACGGATCTCGTCGATCTTGACATCTCGTGCAGCAAGAAGGTGATCGCGGAGTACATATGGATCGGCGGATCGGGGATGGATCTCCGGAGCAAAGCCAGGACCTTGGATGTCCCAAAGGTGGAAGATCTAAAGCAGATCCCAAAGTGGAATTTCGATGGCTCCAGCACGGGCCAGGCTCCTGGGGAGGACAGTGAAGTCATTCTCTATCCCCAGGCGAAATTCAATGATCCATTCCGGAGAGGCAACAACATCCTCGTGATCTGCGATGCCTACACACCAACCGGCGAGCCAATCCCTTCGAACAAGAGGGCTGCTGCTGCGAAGATCTTCAGCCACCCGGACGTTGCAAAAGAGGAGACATGGTACGGGATTGAGCAAGAATACACGCTCCTTCAGAAGGATGTGAAGTGGCCTTTGGGCTGGCCGATTAACGGATATCCAGGAGCTCAGGGACCATACTATTGTGGAACTGGTGCAGACAAAGCCTGGGGCAGAGACATTGTGAACGCTCACTACAAGGCTTGCCTATACGCAGGAGTCAAGATCAGCGGCATCAACGGGGAAGTCATGCCGGGTCAATGGGAGTTTCAGGTTGGCCCCGTCGAGGGGATCTCGGCCGGCGATCAACTCTGGGCCGCACGATACATCCTCGAGAGGATCACCGAGATTGCAGGGGTGGTCCTCTCATTTGACCCCAAGCCAATCGAAGGAGATTGGAATGGCGCGGGTGCCCACACGAACTACAGCACCAAGTCGATGCGCGAAGAGGGAGGCTACGAGGTCATAAAGAGTGCCATCGAGAAGCTTGGACTGAGGCACAAGGAGCACATCTCGGCCTACGGCGAAGGCAACGAGAGAAGACTCACTGGCAGGCACGAGACAGCGACCATTCACTCCTTCTCCTGGGGCGTTGCGAATCGTGGCGCGTCTGTCCGCGTTGGTCGCGATACTGAGAAAGATGGGAAAGGATATTTCGAGGATAGGCGCCCAGCTTCCAACATGGATCCATACATCGTTACCTCGATGATCGCCGAGACCACAATCTTATACAAGCCCGAGTAA
>SmGS1.4
ATGTCGCGTCTCACGGATCTCGTCGATCTTGACATCTCGGGCAGCAAGAAGGTGATCGCGGAGTACATATGGATCGGCGGATCGGGGATGGATCTCCGGAGCAAAGCCAGGACCTTGGATGTCCCAAAGGTGGAAGATCTAAAGCAGATCCCAAAGTGGAATTTCGATGGCTCCAGCACGGGCCAGGCTCCTGGGGAGGACAGTGAAGTCATTCTCTATCCCCAGGCGAAATTCAATGATCCATTCAGGAGAGGCAACAACATCCTCGTGATCTGCGATGCCTACACACCGACCGGCGAGCCAATCCCTTCGAACAAGAGGGCTGCTGCTGCGAAGATCTTCAGCCACCCGGACGTTGCAAAAGAGGAGACATGGTACGGGATTGAGCAAGAATACACGCTCCTTCAGAAGGATGTGAAGTGGCCTTTGGGCTGGCCGATTAACGGATATCCAGGAGCTCAGGGACCATACTACTGTGGAACTGGTGCTGACAAAGCCTGGGGCAGAGACATTGTGAACGCTCACTACAAGGCTTGCCTATACGCAGGAGTCAAGATCAGCGGCATCAACGGGGAAGTCATGCCGGGTCAATGGGAGTTTCAGGTTGGCCCCGTCGAGGGGATCTCGGCCGGCGATCAACTCTGGGCCGCACGATACATCCTCGAGAGGATCACCGAGATTGCAGGGGTGGTCCTCTCATTTGACCCGAAACCAATCGAAGGAGATTGGAATGGGGCGGGTGCCCACACGAACTACAGCACCAAGTCGATGCGTGAAGAGGGAGGCTACGAGGTCATAAAGAGTGCCATCGAGAAGCTTGGACTGAGGCACAAGGAGCACATCTCGGCCTACGGCGAAGGCAACGACAGAAGACTCACTGGCAGGCACGAGACAGCGAGCATTCACTCCTTCTCCTGGGGCGTTGCGAATCGTGGCGCGTCTGTCCGCGTTGGTCGCGATACTGAGAAAGATGGGAAAGGATATTTCGAGGATAGGCGCCCAGCTTCCAACATGGATCCATACATCGTTACCTCGATGATCGCCGAGACCACAATCTTATACAAGCCGAGTAAGAGACACTTTCAGCAGCTGCAATAA
>IsGS1.2
ATGAGTTCATCTTGCCGCTTGCTCTCCGTTTCTGCCAATGCAGACCTTCGCCGTAATGCGCCAACTCTGTTTTCCCCCTTCATTGGCCAGCCCATCCGATCCGTCCACCTTCCTAAATCCGCCTCTTCTCAACTTCCTCGCCTTGTTTGTGTCTGTTCTGCCTCCAATTCTCAGCTTGACGATCTTCTTAAGCTTGACATCAATGAATCCGGTAAATCAGAGATTATTGCCGAATATATCTGGATTGGTGGACATGGATTGGATCTTAGAAGCAAAGCAAGAACTCTTAGTAAGCCAGTAAAGCATCCACAAGAGCTGCCTAGATGGAATTATGATGGCTCAAGCACCGGTCAGGCTCCTGGAAGTGACAGCGAAGTCATATTATACCCGCAAGCAATCTACAAAGATCCCTTTAGAAGAGGGAATAACATTCTGGTCATGTGTGATACATATACTCCCGCAGGAGAACCTATTCCAAGCAACAAGAGATATCAAGCTGCTCAGATTTTCAACCAAAAAGCTGTAATTGAGGAAGAAACTTGGTTTGGAATCGAACAGGAATATACACTGCTTCAGAAGGATGTTAGGTGGCCACTCGGATGGCCAGTCAATGGTTATCCGGGCCCTCAGGGGCCATATTACTGTGGTATAGGAGCAGACAAAGCTTGGGGTCGAGATATTGTAGATGCACATTACAAAGCTTGTTTATATGCTGGAATTCAATGTAGCGGTATCAATGGTGAAGTCATGCCAGGGCAGTGGGAATTCCAAGTAGGACCTGCTGTCGGCATATCTGCAGCAGATCAAATATGGGTTGCGCGTTACATTCTGGAGAGAATTACAGAACTGGCAGGCGTTGTGCTTTCACTGGATCCAAAACCTATAGAGGGAGATTGGAATGGTGCTGGAGCCCACACGAATTACAGCACAAAGTCTATGCGTAATGAGGGAGGCTTTGAAGTTATCAAGCAGGCCATTAAGAAACTAGAGCTCAAGCATAAACAACATATTGCTTCCTACGGGGAAGGCAACGAGAGGAGATTAACGGGAAGGCATGAAACTGCTAATATCAATACATTCTCATGGGGTGTAGCCAATCGTGGCGCATCTATTCGAGTTGGTCGCGAGACTGAACTACAAGGAAAAGGTTACCTCGAGGATCGGCGACCTGCTTCCAACATGGACCCATACGTCGTGACCTCGATGTTGGCGGAAACTACAATTCTGACGTAG
>IsGS1.1
ATGTCGCTCCTTTCTGATCTTCTCAATCTCGAGATCAACGATGGTGGAAAGACGATCATTGCTGAATACATCTGGGTCGGAGGCCATGGGAATGATTTGCGAAGCAAAGGCAGAACCTTAAAGGGTCCAATTACTGATGCCAGCCAGCTGCCCAAATGGAATTACGACGGGTCCAGCACTGGTCAAGCTCCAGGAGAGGACAGTGAAGTGATTCTATATCCTCAGGCTATTTTCAAGGATCCCTTCCGCAGGGGAGACAATATCCTTGTTATCTGCGATTGCTATACTCCAGCTGGAGTACCTATCCCCACAAACAAACGACATGAGGCAGCCAAGATCTTCAGTACGAAAGAGGTTGCCGAACAAGTGCCATGGTATGGAATTGAGCAGGAATACACCTTGCTTCAGAAGGACATTAAGTGGCCTCTTGGCTGGCCTACTGGTGGTTACCCTGGTCCACAGGGTCCATACTATTGTGGAATTGGCGCAGACAAGGCCTGGGGCCGTGATGTAGTCGATGCACATTATAAGGCATGCATCTATGCTGGAATTCAGATCAGTGGAATCAATGGAGAAGTGATGCCTGGCCAGTGGGAATTCCAAGTAGGCCCTTCTGTTGGAATTTCGGCAGGTGACCAGGTTTGGGCAGCTCGTTATATTCTAGAGAGGATCACTGAAATTGCTGGAGTGGTTGTTTCCTTTGATCCAAAACCAATTGATGGTGACTGGAACGGCGCTGGTGCACATACCAACTACAGCACAAAGGCTATGAGGGAAGAAGGAGGTTATGAAGTAATCAAGAAGGCTATTGCCAAGCTAGAGAAGAGACACAAGTATCACATTGACAGATATGGAGTGGGCAATGAGAGACGCTTAACTGGTCGCCATGAAACTGCTAGCATGGACAAGTTCTCTTGGGGTGTTGCTAACCGTGGTGCATCCGTCCGCGTTGGACGTGATACCGAAAAGGAGGGCAAAGGTTACTTTGAAGATCGTCGTCCAGCTTCCAACATGGACCCCTATGTTGTAACTGCACTGATAGCTGAAACCACTATTCTTCTGAAGGAATAG
>PdGS1.1
ATGTCGATCCTCTCTGATCTGCTGAACTTGGATCTGGGCGAAAAGGAGATAATTGCTGAGTACATATGGATCGGAGGTTCTGGGATGGATATTCGCAGCAAAGCAAGAACATTGCCTGGTCCAGTGAAGCATATAAAGGATCTCCCCAAGTGGAATTTTGATGGATCAAGCACAGGGCAAGCACCAGGCCAAGACAGTGAAGTAATTTTATACCCACAGGCCATTTTCAAGGATCCTTTCAGAAGGGGAAGCAACATTTTGGTGATTTGTGACACATATACGCCTGCCGGGGAGCCGCTTCCCACCAACAAGCGGTATGCCGCGGCGAAGATTTTCAGCGAGAAAAAGGTCACCGAAGAGGAGCCATGGTTTGGAATTGAGCAAGAATACACTCTCCTTCAGAAAGATGTCAACTGGCCTCTTGGGTGGCCCATTAATGGATATCCTGGACCTCAGGGACCCTACTATTGTGGAACCGGGGCAGATAAGGCTTGGGGTCGTGATATCGTGAATGCCCATTACAAGGCGTGTATTTATGCGGGCATTCAGATTGGTGGCATTAATGGTGAAGTTATGCCTGGACAATGGGAGTTTCAAGTAGGTCCATCGGTGGGTATCAACTCCGGTGATCAGATGTGGGCTGCCCGCTATATTCTTGAGAGGATAACCGAAATCGCTGGGGTGGTTGTTACGTTCGACCCAAAACCAATTCCGGGTGATTGGAATGGAGCCGGCGCTCATACAAACTACAGCACAAAGTCCATGCGAGAAGAAGGCGGGTTTGAGATTATCAAGAAAGCCATTGAAAAATTGGGATTGCGACATAAAGAACATATTGCGGCTTATGGCGAAGGCAACGAAAGGAGGCTGACTGGGAGGCATGAGACAGCCGACATCAACACATTCTCCTGGGGTGTTGCAAACCGTGGTGCCTCGATTCGTGTTGGTCGAGAAACGGAGAAAGCAGGAAAAGGTTACTTTGAGGATCGCCGCCCGGCGTCGAACATGGATCCATATGTTGTCACATCCTTAGTAGCATATACTACAATACTTTGGGAACCATCAAAGTAA
>PdGS1.2
ATGGCCGTCTGTGCGTTGGGATGCTCTTCGTTTTCAGCAGTGGCCTCGGCCTCTCACGAGAATGATTCTTTTCGACAATGCTTCACTTATTCAGCATCAATGGCAGCATCGTGTGGATCAAAATTTGCGACAAGAATCGATGATCAATATGCTTCACTGAGGCGGAAGAATTTTCTTAAAGGAAGCAAAAATTTGTTGGTGTTTTCTGGGAGAAAAATCAGCAACAGCCTCCTATTTCAGCGGCCTCCTGCTCGCGTCAGTTTAACGGTCACAAGCTCTTTGGATGATCTTCTCCAGTTAGACATTTCCGAAAGCAGCAATAGCCTCATTGCCGAATACATCTGGATAGGGGGCTCAGGTCTCGACATTCGAAGCAAAGCAAAGACATTGAAGGGTCCCATCACCGATCCAAAAGATCTTCCGAACTGGAATTACGATGGATCCAGCACTGGGCAATCTCCTGGAGAAGACAGCGAGGTTATACTTCACCCTCGAGCAATCTTTAAGGATCCTTTTCGTAAAGGCGACAACATACTAGTTGTGTGTGATACATACACGCCTTCTGGAAAGGCCATTCCCACAAACAAGCGTGCAGCTGCTGCAAAGATCTTCTCTGAGAAAAGAGTTGTGGAGGAGCAGCCATGGTTTGGTATTGAACAAGAATACACGTTGCTGCAAAAGAATGTGAAGTGGCCACTGGGATGGCCAGTTAATGGATTTCCAGGACCTCAGGGCCCCTATTACTGTGGAATTGGAGCAGACAAGGCATGGGGCCGAGACATTGTGGACGCTCATTACAAAGCTTGCCTGTATGCTGGAATAAAAATAAGTGGAGTCAATGCAGAAGTTATGCCGGGACAGTGGGAGTTTCAAGTGGGTCCTGTTGTGGGCATAGCAGCAGGGGATCAAATCTGGGCTGCCCGTTACATCCTTGAGAGGATCACAGAAATAGCTGATGTGGTTCTTTCTTTTGATCCTAAACCCATTCCAGGAGACTGGAATGGAGCTGGTGCCCACACCAATTACAGTACAAAGTCCATGCGTGCAGACGGGGGATTTGAGGTGATAAAAAAGGCAATAGAAAATTTGCGTGCAAGACATAACGTGCACATTGCTGCTTATGGAGAGGGCAACGAACGACGGCTTACAGGAAGGCATGAGACAGCTGATATAAAGACTTTCTCATGGGGTGTTGCAAATAGAGGTGCATCCATCCGGGTTGGCCGAGAAACAGAAAAAAGCGGCAAAGGGTATCTGGAGGATAGGAGGCCTGCTTCAAACATGGATCCATATGTTGTGACCTCCTTAATTGCTGAAACTACAATCTTGTTAGATTTAGAGAAGCAAGCATAG
>PdGS1.3
ATGTCTGAGCTTACGAAGCTGCTCAACCTGGATATTGGCGAGGAGCTCATCATCGCCGAGTACATCTGGACTGGAGGCTCTGGCCTAGACATCCGCAGCAAGGCAAGGACTCTTTCTGTTCCGGTGAAGCATGTGAAAGATCTGCCAAAATGGAGTTTTGATGGCTCAAGCACAGGCCAAGCTCCTGGAGAAGACAGTGAAGTTATTCTATATCCTCAGGCTATATTTAAAGATCCTTTTAGAAAGGGGAGCAATATTTTGGTAATTTGTGACACCTATACTCCTGCTGGAGAGGCGCTTCCATCAAACAACCGCTATCCTGCAGCGAAGATTTTCACTGAGAAAAAGGTTGCAGACGAGGAGCCATGGTTTGGAATAGAGCAAGAATATACCCTCCTCCAGAAAGACGTCAAATGGCCTCTCGGGTGGCCAATTAATGGGTACCCTCCACCTCAGGGGCCATATTATTGCGGAACTGGGGCAGACAAAGCTTGGGGTCGTGATATTGTTAATGCTCATTACAAAGCATGTGTTTATGCCGGCATTACGATGGGTGGTATTAATGCGGAAGTTATGCCCGGACAGTGGGAGTTTCAAATAGGTCCATGTGAGGGCCTCAGTGCGGGAGATCAGCTATGGGCAGCTCGATACATTCTCGAGAGAGTAACAGAAATCGCGGGGGTTATTGTTACGTATGACCCTAAACCCGTCCAGGGCGATTGGAATGGAGCAGGTGCTCATGTAAACTACAGCACAAAATCCATGCGACAACCAGGAGGTTATGAGGTGATCAAGGAAGCGATAGAAAAGCTGAGATTGAGGCATAACGAGCATATTGCCGCGTATGGTGAAGGCAATGAGAGGAGGCTGACAGGAAAGCATGAGACAGCAGATATTCACGAATTTTCCTGGGGAGCTGGAACCCGTAGTACGTCGGTTCGCGTTAGTCGCAATACGGCACAAGAAGGGAAGGGTTATTTGGAGGACCGTCGTCCACCTTCGAACATGGATCCATATGTGGTGACATCTATGTTGGCGGAAACCACGATATTGTGGGTACCACAGTAA
>EdGS1.1
ATGGGGCTTCTTGATGACCTCCTCAACCTCAACCTTAGTGATGTTACTGACAGTATCATCGCTGAGTACATCTGGATCGGAGGATCGGGACTGGATATGCGCAGCAAAGCTAGGACTATCTCCCACCCTGTAAAGAGCCCTAAAGACCTCCCGAAATGGAACTATGATGGGTCCAGCACAGGCCAAGCTCCAGGAGAAGATAGTGAAGTGATCCTTTACCCTCAAGCAATCTTCAGAGATCCCTTCAGGAGGGGGAACAATATCCTGGTAATCTGTGATGCATACACACCTGCGGGTGAGCCCATCCCAACCAACAAACGGGCAGAGGCTGCCAAGATCTTCAGTAACAAGGAAGTTACTGAGGAAGAGCCATGGTTTGGAATTGAGCAGGAATTCACTTTGCTACAAAAGGATGTTAAATGGCCTCTTGGATGGCCTGTGGGAGGTTTCCCTGGTGCTCAGGGGCCTTATTACTGCGGAGTTGGAGCAGACAAGGCTTGGGGCAGAGACATCATTGATGCTCACTACAAAGCCTGCCTTTATGCTGGGGTACAGATTAGTGGTATAAATGGGGAGGTCATGCCTGGTCAGTGGGAGTTCCAGGTTGGACCATGCGTGGGTATCTCCTCTGGGGATCAGCTCTGGGCAGCCCGATACATCCTAGAGAGGATTACAGAGATGGCAGGAGTTGTGCTGTCATTTGACCCCAAGCCTATTGAGGGTGATTGGAATGGAGCAGGCTGCCACACTAACTACAGCACCAAATCTATGCGTTCTCATGGAGGGATGGATGTCATTAAGAAGGCGATAGAGAAGCTGGGGTTGAAACATAAGGAGCATATTTCTGCTTACGGAGAAGGGAATGAGAGGAGATTAACAGGAAGGCATGAGACTGCTGATATTCACTCCTTTTCATGGGGTGTAGCGAACCGTGGTGCATCCATTCGTGTGGGACGCGATACTGAGAAAGAGGGGAAAGGCTACTTTGAGGACCGCCGCCCTGCCTCCAACATGGATCCTTATGTGGTGACGTCAATGATAGCTGAGACCACCATCATGTGGAATCCGAAGAAGTGA
>EdGS1.5
ATGGCTTCATCTCTCCTGACTGACCTCCTCAACCTCGACCTTACTGATGTCACTGAGAATATCATCGCTGAATACATATGGATTGGTGGATCTGGGTTGGATCTACGCAGCAAGGCCAGGACATTAAGCCGCCCTGTAAAGAGCCCCAGCGAGCTCCCAAAGTGGAATTACGATGGCTCCAGTACTGGTCAAGCTCCTGGGGAAGACAGTGAAGTCATCCTCTACCCCCAAGCAATATTCAAGGATCCTTTCCGCCGGGGAAACAACATTTTGGTGATATGTGATTGCTACACTCCTGCTGGAGAGCCCATCCCCACTAACAAGCGCTGTAATGCTGCCAAGATTTTCAACACCAAGGAAGTCGAGGAAGAAGAGACATGGTTTGGGCTAGAGCAAGAGTACACACTACTGCAGAAGGATGTGAAATGGCCTCTGGGTTGGCCTATTGGAGGCTATCCAGGGCAACAGGGTCCTTATTACTGTGGAATAGGAGCAGATAAGGCATGGGGGCGTGATATTGTTGATGCCCACTACAAGGCTTGCCTTTATGCAGGCATTCAGATCAGTGGAATCAATGGGGAGGTCATGCCAGGGCAGTGGGAGTTTCAAGTAGGCCCTGCAGTTGGCATTGCAGCTGGTGATCAGCTTTGGTGTGCTCGATATATCCTTGAGAGGATCACTGAAATCGCTGGTGTGGTGCTCACATTGGATCCCAAGCCAATTCAGGGAGATTGGAATGGTGCTGGATGCCATACCAATTACAGTACCAAGTCAACGCGTAAGGAGGGAGGATATTCTATCATAAAAAGTGCCATCGAGAAGCTTGGCTTGCGCCACAAGGAGCACATTGCTGCCTATGGGGAGGGCAATGAACGGAGACTCACGGGTCGACACGAGACTGCGGATATCAATACATTCTCTTGGGGTGTTGCCAACCGTGGCGCCTCGGTTCGTGTTGGCCGCGATACAGAGAAGGAAGGAAAGGGCTATTTCGAGGATCGGAGGCCAGCTAGCAACATGGATCCCTATGTCGTCACATCTATGGTCGCTGAGACAACCATTCTTTGGAAACCCAAATAG
>EdGS1.6
ATGTCTGCACTAAACGACCTGCTCAGCCTCAACCTTAGCGAAGTCACTGATAGCATTATTGCTGAATACATATGGATCGGTGGATCAGGATTGGATCTGCGCAGCAAGGCCAGAACTGTAAAAGGACCAATCAAGAAGCCCAGCGAGCTTCCAAAATGGAACTATGACGGATCCAGCACTGGCCAAGCTCCTGGTGATGACAGCGAGGTCATCCTTTACCCTCAAGCGATATTCAGGGACCCATTCCGTAGAGGAAATAACATTTTGGTAATTTGTGATTGCTACACCCCTGCGGGAGATCCCATCCCGACTAACAAGCGTTACGCTGCTGCAAAGATTTTCAGCACCAAGAAAGTCGAGGAGGAAGAGCCATGGTATGGGCTAGAGCAAGAGTATACTCTGCTTCAGAAGGATGTCAAGTGGCCTCTGGGCTGGCCAGTAGGTGGTTTTCCAGGTCCACAGGGTCCCTACTACTGTGGGATAGGAGCAGATAAGGCTTGGGGACGTGATATAGTTGATGCCCACTATAAGGCTTGTCTCTATGCTGGCATTCAAGTCAGTGGGATCAATGGAGAGGTCATGCCAGGACAGTGGGAGTTTCAAGTTGGGCCTTCAATTGGCATCTCTGTTGGTGATGAGCTGTGGTGTGCTCGATACATTCTTGAGAGAATTACTGAAATTGCTGGTGCGGTGCTCTCATTGGACCCAAAGCCAATTCAGGGTGATTGGAATGGTGCTGGATGTCATACAAATTACAGTACCAAGTCCATGCGTAAGGAGGGGGGCTTATCTGTGATAAAGAAAGCGATAGAGAAGCTTGGTTTAAGGCATAAGGAACACATTGCAGCCTATGGAGAAGGCAATGAACGAAGATTGACCGGAAGACATGAGACAGCTGATATGAACACCTTCTCTTGGGGTGTTGCAAATCGTGGTGCTTCAATACGCGTTGGTCGTGACACTGAAAAGGAAGGAAAGGGCTACTTTGAGGATCGGAGACCAGCTAGTAACATGGATCCATATGTGGTCACATCGATGATTGCTGAAACTACAATTCTTTGGGAACCAAAATGA
>EdGS1.2
ATGGAGAGGGGCCTAGCGTATGCGCATGTTTCTTCTTCAATGTTGTCATCAGTTGCCTCCACCACCACCACCCCCACCACCCGTTGCTATAGTGTCACCACCCCGCATGACCACGCTTTCTGGAGGAGGGCATCCCTTAACCTCAACCCCAAAAAGAACAGGGATTTGCTGCGCCTCGAACCTTGGTGTAGAAGCGGGGGTAGGTTCTCCTTCGTGTGCCGTGCCTCTGCCTCAGCCTCTCCCCTCAAAGATCTCATTGACCTCAACCTCGATAGTATTACTAATAGTGTCATTGCTGAATATATATGGATAGGAGGCTCAGGCATAGACCTCCGGAGTAAAGCCCGGACTCTGAGTGGTCCTGTGAAGAGCCCCACGGAGCTACCCAAATGGAACTACGACGGATCCAGCACTGGCCAAGCTCCTGGCGAGGACAGTGAGGTTATTCTCTATCCACAGGCCATTTTCAAGGATCCATTCCGGGGAGGCAATAACATTCTGGTTATTTGTGACGCCTACACACCATCAGGGGTGCCCATCCCTACCAACAAGCGTAACAAGGCTGCCAAGATTTTCAGCATCAAAGAAGTTGAGGAGGAAGTGCCATGGTTCGGACTGGAGCAGGAATACACCCTTTTGCAGAAGGACCTGAAATGGCCTCTAGGCTGGCCAGTTGGTGGCTACCCAGGTCCACAGGGTCCATACTACTGTGGAGTGGGAGCTGACAAAGCATGGGGGAGAGACATAGTGGATGCTCACTACAAGGCTTGCCTCTATGCTGGCATCCAGATCAGTGGTGTTAATGGGGAGGTCATGCCTGGCCAGTGGGAGTTTCAAATTGGACCTGCAGTGGGCATTTCTGCTGGAGACCAACTATGGGCTGCAAGATATATTCTAGAGAAAATTACTGAAATGGCAGATGTCGTACTCTCCCTTGACCCCAAACCAATTGAGGGTGACTGGAATGGAGCTGGCTGCCACACTAATTACAGTACCAAGTCCATGCGCAGCGAAGGTGGCTTTGAAGTTATCAAGGAGGCTATTGCGAAGCTTGGAATGAGGCACAAGCAGCACATTCTTGCCTATGGTGAAGGCAATGAGAGAAGGCTGACAGGCAAGCATGAGACTGCCAACATCAATACCTTCTCATGGGGTGTTGCCAATAGAGGAAGCTCAATCCGAGTGGGTCGGGATACTGAGAAGGAAGGAAAAGGATACATGGAGGATAGGAGGCCTGCATCAAACATGGACCCTTATGTGGTTACTTCCATGATTGCTGAAACAACCATTCTATTTGATCCCAGTGTTGGAAATGATGCAATGGAAAAGCAACAGGTCTCTGTTGGTGTTGGCCATTAG
>EdGS1.3
ATGGAGGGTGTTGCATTTGCCCAGAGCGTGTCTCTCTCTCCTTGCCCTGTTCAAGCATCGAGCAGGGCTGGGCTAGCGTTTAGGAGTAGTGGGTTGCTCAACTTTGCCCCTGGTGGGTCCCGGAAGGCCCTCCTTACGCCTGCAGTGTCCAAACGTGTGAAGAGCCCTCTTTCCCTTGCATGTCGTGCCTCTGTTGTTTCCCCGCTTAAAGACCTCCTTGACCTCCCCCTCGATAATGTTACTGATAGTATCATTGCTGAATACATCTGGATTGGAGGCTCCGGCACAGATCTCCGTAGCAAGGCTCGAACCTTGCCTGGTGGGGTCAAAAGTCCAAAGTTCCTTCCCAAGTGGAACTACGATGGATCCAGTACTGGCCAAGCTCCTGGTGCTGACAGTGAAGTCATTCTCTATCCACAGGCCATTTTCAGGGATCCATTCCGCGGAGGCAACAACATTCTGGTCATTTGTGATGCTTACACACCGGGTGGTGAGCCCATCCCTACCAACAAGCGCCACAGTGCGGCTAAGATTTTCAGTGCCAAGGAAGTTGTGGAGGAAGTGCCATGGTTTGGGCTCGAGCAGGAATACACTCTTTTGCAGAAGAACGTTAAATGGCCTCTAGGCTGGCCAGCTGGTGGCTACCCAGGCCCCCAGGGTCCTTACTACTGCGGAGTCGGAGCTGACAAAGCATGGGGAAGAGACATAGTGGATGCTCACTACAAGGCTTGTCTCTACGCTGGAATCCAGATCAGTGGTGTCAATGGGGAGGTCATGCCCGGTCAGTGGGAATTCCAAATTGGTCCATCTGTAGGCATTGCTGCTAGTGACCAACTATGGTGTGCAAGATACATTCTTGAGAGAATTACAGAAGTGGCAGATGTTGTACTCTCACTTGACCCCAAACCAATTGAGGGCGACTGGAATGGAGCGGGATGTCACACCAATTTCAGTACCAAGTCGATGCGCAATGAGGGAGGGTTTGATATAATCAAGAAGGCGATAGAGAAGTTGGGGCTTCGCCACAAAGAGCACATTGCGGCCTACGGAGAAGGCAATGAGAGGAGGCTCACTGGTCGACATGAGACTGCCAGCATCCACACCTTCTCCTGGGGTGTTGCGAATAGAGGAAGCTCTATCCGTGTGGGTCGTGATACAGAGAAGCAAGGCAAAGGGTACATGGAGGACAGGAGACCTGCGTCAAACATGGACCCATATGTGGTCACTTCGATGATTGCAGAAACAACCATTTTATTGGATCCCAAGCCTGGAAAAGATACGACCCAGAAGCAACATGTCTCTGCCAATTCCGGCCATTAA
>EdGS1.4
ATGGCTTTGGAGGACCTCCTCAACCTCAACCTTTCTGACATCACTGACAAAGTCATTGCTGAGTATATCTGGGTTGGTGGATCGGGACAAGACCTACGTAGCAAAGCAAGGACCTTATCTGGACCTGTTGACGACCCTAAAAAGCTCCCAAAATGGAACTATGATGGTTCCAGTACTGGTCAAGCTCCCGGACAAGACAGTGAAGTCATTTTATACCCTCAAGCTATTTTCAGGGATCCTTTCCGAAGAGGCAAAAATATCCTGGTGATTTGCGACACGTACACCCCTGCAGGAGAGCCCATTCCAACAAATGCACGCAACATGGCGGCAAAGATCTTCAGCCAGAAGAAAGTGATCGACGAGGAGACATGGTATGGACTGGAGCAAGAGTACACCTTACTGCAGAAGGATATAAAATGGCCGCTTGGGTGGCCCCTTGGCGGCTATCCCGGTCCACAGGGCCCTTACTACTGTGGAGTTGGGGCTGAGAAAGCATATGGGAGAGACATTGTCGATGCCCACTACAAAGCCTGCATTTATGCAGGGATCAACATCAGCGGAATCAATGGTGAAGTGATGCCGGGCCAATGGGAGTTTCAAGTCGGTCCCTCTGTGGGCATTTCTGCAGCTGATGAACTCTGGTGTGCAAGATACATTCTAGAGAGAATCACAGAAAAAGCTGGTGTGGTATTGACCTTTGACCCTAAACCGATTCAGGGTGATTGGAATGGAGCTGGTTGTCACACTAATTACAGTACCAAGTCCATGAGAAAGGATGGAGGATATGCAATAATCAAGAAGGCCATAGAAAAGCTTGGGTTGAGGCATAAGGAGCACATTAGTGCATATGGAGAAGGTAATGAGAGGAGGCTCACAGGAAGGCATGAGACCGCAAGCATGCACTCGTTCTCTTGGGGTGTTGCCAACAGAGGAGCATCCGTACGGGTGGGGAGAGAAACTGAGAAAGATGGAAAAGGTTACTTTGAAGATCGGCGTCCAGCATCCAACATGGATCCATACATTGTAACCTCAATGATAGCTGAGACTACCATTCTTTGGGATCCAAAAAACCCAAAAGCAAATGCTAAATGA
>AfGS1.1
ATGTCTCTCCTCAACGACCTCCTCAACATCAACCTCAGCGATTCCACGGAGAAGATCATCGCGGAATACATATGGATTGGGGGATCTGGCACCGACATCCGTAGCAAAGGAAGAACTCTGCCAGGGCCCGTGAGTAGCCCCAAGGAGCTTCCGAAGTGGAACTACGACGGATCCAGCACTGGTCAGGCTCCTGGCCAAGATAGCGAAGTGATTTTATATCCTCAGGCTATATTCAGGGATCCCTTCCGCAGGGGGAATAACATCCTGGTCATCTGCGACACTTACACTCCCGCCGGGGAGCCAATTCCTAGCAACAAGCGTGCTGCAGCCGCTAAGATTTTCAGTACGAAAGAAGTTGCGGAAGAAGTACCCTGGTATGGCATCGAGCAGGAGTTCACGCTACTGCAGAAGGATGTCAAGTGGCCTCTGGGATGGCCCGTGGGAGGTTATCCTGGTCCTCAGGGCCCCTACTATTGTGGTGTTGGCGCCGATAAGGCTTGGGGCCGGGACATTATCGATGCTCATTACAAGGCCTGCCTTTATGCCGGTATTCAGATCAGTGGAATAAATGGAGAGGTCATGCCTGGTCAGTGGGAATTCCAAGTTGGACCTGCTGTAGGCATTTCTTCTGGTGATCAGCTCTGGTGTGCTCGTTACCTTTTGGAAAGGATCACGGAGATCGCTGGTGTTGTTCTGTCACTTGATCCAAAACCGATTGAGGGTGATTGGAATGGCGCTGGATGCCACACCAATTACAGTACAAAATCAATGAGGGAAGAAGGTGGATTTGCTGTTATTAAGGAGGCTATTGAGAAACTTGGATTGAGACACAAAGAGCACATTGCTGCCTATGGAGAAGGAAATGAAAGAAGACTGACTGGCAGACATGAGACTGCTGACATCAATACCTTCTCTTGGGGTGTTGCAAATCGTGGCGCCTCAATCCGTGTGGGCCGTGACACAGAGAGAGAGGGCAAAGGGTATTTTGAGGATCGTCGTCCAGCTTCAAACATGGATCCCTACGTCGTTACATCTATGATTGCTGAGACAACAATCCTGTGGGAACCCAAGTGA
>AfGS1.3
ATGTCCTCCCTTAATGACCTCCTTAACCTCGACCTTGGTGAAGTCACCCACAACATCATCGCCGAATACATCTGGATTGGCGGCTCCGGCCTCGACGTGCGTAGCAAGGGTAGAACTCTTCCTCGCCCCGTTAAAGGGCCCGAGGAGCTTCCAAAGTGGAACTATGATGGATCCAGCACTGGGCAAGCTCCCGGTCAGGACAGTGAAGTGATACTGTATCCTCAGGCAATATTTAGGGATCCCTTCCGGAGGGGAAAGAATATTTTGGTTATTTGCGATGCCTATACTCCGGCAGGGGAGCCCATCCCTACCAACAAGCGTGCCGCAGCTGCTAAGGTTTTCAGCACAAAGGAAGTTGAGGTTGAAGAACCATGGTATGGAATAGAGCAGGAGTTTACTCTGTTGCAGAAGGATGTGAAGTGGCCTCTTGGATGGCCTGTAGGAGGCTACCCTGGTCCACAGGGCCCTTATTATTGTGGGACTGGGGCAGACAAGGCCTGGGGCCGTGACATCATTGATGCTCATTACAAGGCTTGCCTTTACGCCGGCATCCAAATCAGCGGGATCAATGGAGAGGTTATGCCTGGCCAGTGGGAGTTTCAAGTTGGACCTTGTTTGGGCATTTCTTCTGGTGACCAGCTTTGGTGTGCTCGCTACATTCTTGAGAGAATCACAGAAATTGCTGGTGTAGTGCTTTCCCTGGACCCAAAACCAATCGAGGGAGATTGGAATGGTGCTGGGTGCCACACCAACTACAGCACAAAGTCGATGCGTGAGGAAGGTGGTTTTGCTGTTATAAAGGAAGCTATAGAGAAGCTTGGACTGAGGCATAAAGAGCACATCTCTGCTTATGGTGAAGGAAATGAGAGACGATTGACAGGCAGACACGAGACTGCTGATATCAATACATTTTCTTGGGGAGTTGCCAACCGGGGTGCCTCGATCCGAGTCGGTCGTGACACAGAAAAAGAAGGCAAAGGCTACTTTGAGGATAGACGGCCAGCCTCAAACATGGACCCCTATGTCGTAACATCTATGATTGCTGAAACAACAATCCTGTGGAAGCCCAAAAACTGA
>AfGS1.2
ATGGACTTACAATATTATCAGGAGCTGATCCTTTCTTCTTCTTCTTCTTCTTCTTCTTCACGTTCGTGCACAGCTTTCCCTTCTCTGCTCCTGCTGTCGCTCATCACAAGCTTTGCTTCCCTTCTTGCTCTCCTAGCAAGAAGAAGATTGCGTCCCTTCCTTCTCATCCTCTCCCCCTCTTACCATCCTCCTTTCCTCCCCTCTCTCCCCATCCCTGCCATGTCTTCTTCCGTCATGAACGACCTCCTCAACCTCGACCTCACCGACGTCACTGAAAAGATCATCGCTGAATACATATGGATTGGTGGTTCTGGAATCGATATCCGCAGCAAAGGGAAAACACTTCCGGGGCCCGTGAAAAGTCCCAAAGATCTTCCCAAGTGGAACTACGACGGCTCCAGCACCGGGCAGGCTCCCGGCCAAGATAGTGAAGTGATTCTCTATCCTCAGGCTATTTTCAGGGATCCATTCAGAAGGGGTAATAACATCCTGGTAATTTGTGATACGTACACTCCCGCCGGCGAGCCAATTCCCACCAATAAACGTGCTGCAGCTGCGAAGATTTTCAGCACGAAAAAGGTTGAGGAGGAGGTGCCCTGGTATGGTCTCGAGCAGGAATTTACGCTTTTGCAGAAGGATGTGAAATGGCCTCTGGGGTGGCCGATAGGGGGCTATCCCGGTCCGCAGGGTCCATACTATTGTGGTATCGGCGCTGACAAAGCCTGGGGTCGTGATATTATTGACGCTCATTACAAGGCCTGCCTTTATGCGGGTATTCAAATCAGTGGTATTAATGGAGAGGTCATGCCTGGCCAGTGGGAATTCCAAGTTGGACCTGCCGTAGGCATTTCCGCCGGTGATCAGCTTTGGTGTGCTCGTTACCTCCTGGAGAGAATCACAGAGATTGCCGGTGTTGTGCTTTCCCTGGATCCAAAACCAATTGAGGGAGACTGGAATGGTGCTGGATGCCACACTAATTACAGCACCAAATCAATGCGTGAGGAAGGGGGATTTGCCATCATTAAGAAGGCCATCGAAAAACTTGGACTGAGGCACAAAGAGCACATTGCAGCCTATGGAGAAGGAAACGAAAGAAGATTGACTGGCAGACATGAGACAGCGGACATTAATACCTTCTCTTGGGGTGTTGCGAATCGTGGTGCTTCAGTTCGTGTGGGCCGTGACACAGAGAAAGATGGCAAAGGCTATTTCGAGGATCGTCGGCCAGCTTCGAACATGGATCCATATATTGTGACATCTATGATTGCTGAGACAACAATCCTGTGGGAACCCAAGTGA
>OvGS1.1
ATGGCTTCTTTGCAAGACCTTCTCAACCTTGACCTGAGCGAGGTTACCGAAAACGTCATTGCAGAATACATATGGGTCGGCGGTTTTGGACTCGATATTCGAAGCAAAGCTAGAACTCTTTCAGGTCCTGTTACCAGCCCTAAGCAGCTTCCTAAATGGAATTACGATGGATCAAGCACCGGGCAAGCTCCTGGAGAAGACAGTGAAGTGATCCTTTATCCTCAGGCGATATTCAGGGATCCATTCAGGAGAGGCAAAAATATTTTGGTTATTTGCGACGCATATACTCCTGCCGGCGAGGCCATTCCTACTAATAAGCGTGCTAAGGCAGCGGAAATCTTCAGTTCAAAAGAGGTCTTAGAAGAGGAACCATGGTATGGACTCGAACAAGAATTTACGTTGTTGCAGAAGGACGTCAAGTGGCCTCTTGGTTGGCCTGTTGGTGGATATCCCGGACCGCAGGGACCTTACTACTGCGGAACAGGAGCGGATAAGGCATGGGGAAGGGACATCATCGATGCTCATTACAAGGCCTCCCTTTATGCCGGTATTCAGATAAGTGGGATTAATGGAGAGGTGATGCCTGGTCAGTGGGAGTTCCAGGTTGGACCTGCTTTGGGAATCTCGGCTGGCGATCAGCTGTGGTGTGCTCGTTACATTCTTGAGAGAATTACAGAGATTGCTGGTGTTGTTCTTTCTCTTGATCCTAAGCCAATACAGGGAGACTGGAACGGTGCTGGATGTCATACCAACTACAGTACTAAATCCATGCGTAAAGAAGGCGGCTACGAAGTAATAAAGAAGGCAATTGAAAAGTTGGGACTGAGGCATAAGGAGCATATAGCAGTCTATGGAGAAGGTAATGAAAGAAGATTGACAGGGAGGCATGAAACCGCTGATATGAATACTTTCTCATGGGGTGTTGCAAACCGTGGTGCTTCTATACGTGTGGGGCGTGATACAGAAAAGGAGGGGAAAGGCTACTTTGAGGACCGACGTCCAGCTTCTAACATGGACCCCTATGTGGTGACTTCAATGATTGCTGAGACAACAATCCTTTGGAAGCCTATTTGA
>OvGS1.2
ATGGCAGCACTAGCCGATCTGCTTAACTTGGATCTCTCTGATACGACGGAGAAGATCATAGCAGAATACATCTGGGTTGGAGGATCAGGTCAAGACATTCGCAGCAAAGGAAGAACCCTTCCCCGTGCTGAAAAGGATCCCAGAAAGCTTCCTAAATGGAACTACGACGGTTCAAGCACAGGCCAAGCTCCAGGAGAAGACAGTGAAGTGATTTTGTATCCGCAAGCTATATTCAGAGATCCTTTCAGGAGAGGGAAAAACATCCTGGTTATTTGCGATGCATACACTCCACAAGGAGAAGCCATTCCAACAAACAATCGTGCACCTGCGGCAAAAATCTTCAGTCATGAAAAGGTTACCGAGGAAGAGCCATGGTATGGCTTAGAACAGGAATACACTTTACTGCAGAAGGATATAAATTGGCCTCTTGGATGGCCAATTGGTGGTTATCCAGGTCCACAGGGCCCCTACTATTGTGGAGTTGGAGCAGACAAGGCATATGGCCGAGATATTGTGGATTCTCACTATAAAGCTTGCCTCTATGCTGGGATCAACATAAGCGGCATCAATGGAGAGGTTATGCCGGGACAGTGGGAGTTCCAAGTTGGACCAGCGGTGGGTATCTCTGCGGGAGATGAGCTTTGGTGTGCTCGTTATATTCTTGAGAGGATTGCGGAAGTTGCTGGAGTTGTTGTTTCTTTTGATCCCAAGCCAATCCAGGGAGATTGGAATGGGGCTGGTTGCCACGCAAACTACAGCACAAAGTCTATGCGAAATGAAGGGGGTTATAAAGTAATTAAGAAAGCTATTGAAAAGCTTGGATTAAGGCACAAGGAGCATATCAGTGCCTATGGAGAAGGCAATGAGAGAAGGCTGACTGGGAGACATGAAACAGCAGATATCAATACATTTTCTTGGGGTGTGGCTAATAGAGGAGCATCAGTACGTGTTGGCCGGGAGACGGAAAGAGACCAGAAAGGTTATTTTGAAGATCGCCGTCCGGCCTCTAACATGGATCCATATGTGGTTACTTCTATGATAGCTGAGACCACCATTCTTTGGGAGCCAAAATGA
>OvGS1.3
ATGGCTCTCGATGACCTGCTTAACTTGGATCTTTCGGAATCGACAGAGAAGATAATCGCAGAATACATCTGGATCGGAGGTTCAGGCCAAGATATCCGCAGTAAAGGAAAAACGCTTCCGCAAGCCGAAACTAACCCTAAAAAGCTTCCAAAGTGGAACTACGACGGGTCTAGTACAGGCCAAGCTACAGGAGAGGACAGTGAAATCATCCTTTATCCGCAAGCCGTATTCAGAGATCCTTTCAGGCGAGGGAAAAACATCCTGGTCATTTGTGATGCATATACTCCACAAGGAGAAGCTATTTCAACAAACAAACGTGCAGTTGCTGAGAAAATTTTCACTCAGAAAAAGGTCACTGAGGAAGAGCCATGGTACGGCTTGGAGCAGGAATATTTCTTGCTGCAAAAGGATACAAAATGGCCTCTTGGATTGCCCGTAGGTGGTTATCCCGGTCCCAAGGGTCCTTACTATTGTGGAGTGGGAGCAGACAAGGCACATGGTCGTGATATAGCAGAGGCTCACTATAAAGCTTGCCTTTACGCTGGGATCAAAATGGGTGGTATCAATGCAGAGGTTATGCCTGGGCAGTGGGAGTTCCAAATTGGACTAGGAATAGGCATCTCGGCTGGAGATGAACTTTGGTGTGCCCGCTATATTCTTGAGAGAATTGCAGAAATGGCTGGAGTTGTTGTGTCTTTCGACCCTAAACCAATCCTGGGAGATTGGAATGGTGGTGGTTGTCATACAAACTACAGCACAAAATCAATGCGAGAGGAAAGGGGCATTGAAATTATTAAGAAAGCTATTGAAAAGCTTGGGTTGAGGCACAAAGAGCATATAAATGCTTATGGAGAAGGCAATGAGAGGAGGCTGACTGGGAGAAATGAGACAGCAGATATTAATACATTTTCCTGGGGCGTGGCTAATCGAGGGACATCTATACGCATTGGTCGTGAGACAGAGAGAGAGGGGAAAGGTTATTTTGAAGATCGTCGCCCTGCCTCTAACATGGATCCATATTTGGTTACTTCTATGATTGCTGAAACCACAATTCTTTGGGAGCCTAAGTGA
>PglyGS1.1
ATGGCTCTGCAGGAGCTTCTCAACCTCAACCTCTCCGATCACACCACGAAAATTATCGCCGAGTATATATGGATTGGTGGATCAGGGATTGATGTGCGCAGCAAAGCCAGGAGTCTCCCGGCACCAGTTGCAGACCCCAAGAAGCTTCCCAAGTGGAACTATGATGGTTCAAGCACAGGTCAAGCCCCTGGGGAGGACAGTGAAGTGATCTTGTACCCTCAAGCCATCTTCAAGGACCCTTTTAGAGGAGGGAACAACATTCTGGTAATTTGTGACTCATACACCCCAGCTGGTGAGCCCATTCCGACCAACAAGCGAGCTGAAGCTGCCAAGGTTTTCTCCAATCCCAAGGTGGTCGATGAGGAGCCATGGTTTGGGCTGGAACAAGAGTATACCCTTCTGCAAAAGGATGTGAACTGGCCCATAGGGTGGCCCATTGGGGGCTACCCAGGTCCGCAGGGACCTTATTATTGTGGGACTGGAGCTGAGAAAGCGTATGGCCGTGACATTGTGGATGCTCATTACAAAGCGTGTCTGTATGCTGGCGTCAACATTAGTGGCATCAATGGAGAAGTTATGCCTGGCCAGTGGGAATTCCAAGTTGGACCTGCTGTTGGTATTGGAGCGGCCGATCAACTATGGTGTGCCCGATATATTCTTGAGAGGATCACGGAACTTGCAGATGTTACCTTGAGCTTTGATCCAAAGCCAGTACCGGGAGACTGGAATGGGGCTGGATGCCATACAAACTTCAGCACAAAGAGTATGAGGGCAGAGAAGGGCTATGAGGTGATCAAGAAGGCCATTGAGAAGCTGAAGTTGAGGCACAAGGACCATATAGCTGCCTATGGGAAAGGCAATGAGAGGAGGCTGACAGGAAAGCATGAGACAGCAGATATGAACACCTTCTCATGGGGTGTTGCCGACCGTGGTGCATCTATTCGTGTGGGTAGGGATACAGAAAAGGAGGGCAAAGGCTATTTTGAAGACAGACGCCCTGCGTCCAACATGGACCCCTATATTGTGGCAGCTATGATTGCAGCTACTACCATCCTGTGGAATGCAGATAAGGCATGA
>PglyGS1.2
ATGTCTCTGCTTAATGACCTCCTTAACCTCGACATCTCTGACTCAGGCTACATCATAGCGGAGTACATATGGATTGGTGGATCCGGTCTTGATATGCGCAGCAAAGGAAGGAGCGTGAAGGCGCCCATCAAGAGCCCAAAGGACCTGCCAAAATGGAACTACGATGGATCTAGCACTGGCCAAGCTCCCGGAGAAGACAGTGAAGTCATTCTCTACCCCCAAGCCATCTACAAGGATCCTTTCCGCAGAGGCGATAACATTTTGGTTATCTGTGACGCATACACTCCTCAAGGGGAGCCGATCCCCACCAACAAGCGGTTTGCCGCAGCCAAGATCTTTGCAGATGCGGCAGTTGAGAAGGAAGTGACATGGTATGGAATTGAGCAAGAGTTCACTCTTCTGCAAAAGGATATCAAGTGGCCACTCGGCTGGCCGGTGGGGGGATATCCTGGGCCACAGGGTCCTTATTACTGTGGAATTGGAGCCGACAAAGCTTGGGGGCGCGCGATTATTGATGCGCACTACAAAGCGTGCCTGTATGCAGGCATCCAAGTTTCCGGTATCAATGGGGAAGTGATGCCCGGACAGTGGGAATTTCAAGTCGGACCCTGCGTTGGCATTTCCGCAGCGGACCAGCTGTGGTGTGCTCGGTACATTCTTGAGAGGATTACGGAGCTTGCAGGAGTGGTGCTCTCATTGGACCCCAAACCCATTGAGGGAGACTGGAATGGAGCTGGTTGCCACACTAACTATAGTACTAAGTCAATGAGGGAGGAAGGTGGCTATGAGGTAATCAAGAAAGCCATTGAGAAACTAGGACTGAAGCATAAGGAGCACATTGCTGCCTATGGTGAGGGCAACGAGCGTCGTCTTACGGGTCGCCATGAGACTGCTGACATTCACACTTTCTCATGGGGCGTTGCAAACCGTGGGGCTTCCATTCGTGTTGGTCGTGACACCGAGAAAGAAGGCAAAGGGTACTTCGAGGATAGGAGGCCCGCAAGCAACATGGACCCCTACATTGTCACAGCTATGATTGCAAATACCACCTTGTTGTTCAAGCCTTGA
>PglyGS1.3
ATGTCATCTCTCCTGGACGACCTCCTTAACTTGGACATCAGCGCATCAGGCTACATCATCGCCGAGTACATCTGGATTGGTGGTTCTGGCGTGGATCTAAGGAGCAAAGGCAGGTCAGTGAAAGGCCCCATCAAAAGCCCCAAGGATTTGCCAAATTGGAATTATGATGGATCTAGTACTGGCCAGGCCCCTGGTGAAGATAGTGAAGTCATCCTCTATCCTCAAGCAATATACAAGGACCCATTTCGCAAGGGAGACAACATCCTTGTGATGTGTGATTGCTACACACCTCAAGGAGAGGCTATCCCAACCAATAAGCGTTTTTCAGCTGCAAAAATCTTTTCCGACAAGGTGGTTGAGAAGGAAGTGCCGTGGTTCGGCCTTGAGCAAGAGTACACTCTTCTGCAGAAACATGTGAAATGGCCTTTGGGGTGGCCAATTGGAGGCTATCCTGGATCCCAGGGTCCTTACTATTGTGGAGTGGGAGCCGACAAGGCTTGGGGCCGTGACATCGTGGACGCCCATTACAAGGCTTGCCTGTATGCGGGCATCATAATCTCTGGTATTAATGGGGAGGTGATGCCTGGCCAGTGGGAATTTCAAGTTGGACCCTGTGTAGGCATTGCTGCCGGTGATCAACTTTGGGTTGCTCGGTACATTCTGGAGCGCGTCGCAGAGCTTGCAGATGTAGTCCTTTCCTTGGATCCCAAGCCAATTGAGGGAGATTGGAATGGTGCTGGCTGCCACACCAACTACAGTACAAAGTCTATGAGAGAGGAAGGTGGGTTTGAGGTGATCAAGGAGGCCATACAAAAATTGGGATTGAGGCACAAAGAGCACATTGCTTCATATGGTGAAGGGAATGAGAGGCGACTCACAGGTCGACATGAGACCGCTAGTATGCATTCCTTCTCATGGGGAGTAGCCAATCGTGGAGCTTCTATTCGGGTTGGCCGAGACACAGAGAAGGAAGGCAAAGGTTACTTTGAGGATAGAAGACCTGCAAGCAACATGGATCCATACCTGGTCACATCAATGATTACATACACTACCCTCTTGTTCAAGCCATAG
>PglyGS1.4
ATGGCTTTGCAAGAGCTTCTCAGCCTCAATCTCTCCGACAGCACGTCCAAGATCATCGCCGAATACATATGGATTGGTGGATCAGGCATTGATGTGCGCAGCAAAGCTCGGACGCTGCCTGCACCGGTTTCGGACCCCAAGAAACTTCCTAAATGGAACTATGATGGTTCCAGTACAGACCAGGCCCCAGGGAATGACAGTGAGGTGATTTTATACCCCCAAGCAATTTTCAAGGACCCCTTTCGAAAAGGTGACAACATATTGGTTATTTGTGATTGCTACACGCCTGCTGGTGTGCCTATCCCTACTAATAAGCGTGCTGAAGCTGCCAAAATTTTTTCTGATCCAAAAGTTGTTGAGGAAGAGCCATGGTTTGGGCTAGAACAAGAGTATACATTGCTGCAGAAGGATGTGAACTGGCCAGTAGGATGGCCCATTGGAGGATACCCTGGACCTCAGGGGCCTTACTACTGTGGTGTAGGGGCCGAGAAAGCATATGGGCGTGATATTGTGGATGCCCACTATAAGGCTTGCCTCTATGCTGGCATCAACATCAGTGGCATTAATGGAGAAGTTATGCCTGGTCAGTGGGAATTTCAAGTTGGACCCTCGGTCGGAATTGGGGCAGCTGATCAATTGTGGTGTGCACGATACATTCTTGAGAGAATTACGGAAATTACAGATGTCACACTTAGTCTGGATCCCAAGCCAATACAGGGTGATTGGAATGGAGCTGGATGCCACACAAATTTCAGCACAAAGAGTATGAGGGAAGAAGGTGGGTACGAATTGATAAAGAAGGCTATTGAGAATCTGAGGCTTAGGCACAAGGACCATATAGCTTCCTATGGAAAAGGGAACGAGAGAAGACTGACAGGGAAGCATGAGACAGCAGATATCAACACTTTTTCATGGGGTGTTGCCAACCGTGGTGCATCTGTGCGCGTGGGTAGAGACACCGAAAAAGAGAACAAAGGGTACTTTGAAGACAGGCGTCCAGCTTCCAACATGGACCCCTATGTGGTGGCAGCCATGATTGCGGCCACTACTATCTTATGGAGTCCAGAGAAAAAAGCTTGA
>DpGS1.1
ATGTCGATCCTCTCCGACCTCCTCAACCTTGACATATCTGCTTCCGGCAAAATTATAGCTGAATACATCTGGATCGGTGGATCAGGCCTCGACATCAGGAGCAAAGCAAGGACTGTCGATGCACCAATCAAGAGCCCCAAGGACCTCCCCAAGTGGAACTATGATGGCTCAAGTACCGGCCAAGCTCCCGGTCAAGATAGCGAAGTCATTTTATATCCTCAGGCTATTTTTAAGGACCCTTTCCGCGGAGGAGACAATATCCTTGTGATATGCGATTGTTACACGCCGGCAGGGGTGCCTATACCCACTAACAAACGAGCTGATGCTGCAAAGATCTTTTCTCAGAAGGAAGTCGAGGAAGAGATACCATGGTTTGGCATCGAGCAGGAGTTTACTCTTCTTCAGAAGGATGTCAAATGGCCGCTTGGCTGGCCCATTGGTGGCTTTCCTGGACCGCAGGGCCCCTACTACTGTGGAATCGGAGCAGACAAGGCGTGGGGCCGGGATATCATTGATGCCCACTACAAGGCCTGTATCTATGCGGGCATTCAGATTTCTGGTATAAATGGGGAGGTGATGCCCGGCCAGTGGGAATTCCAAGTTGGACCGGCTGTGGGCATCTCTGCTGGAGACCAGTTGTGGTGTGCTCGGTATCTTCTAGAGCGAATCACAGAGAAGGCAGGGGTAGTCCTCTCACTGGACCCTAAACCCATTGAGGGTGATTGGAATGGAGCTGGCTGCCACACTAACTACAGCACCCTTTCCATGAGGAAAGAGGGTGGATATGAGCTAATCAAGAAGGCGATTGAGAAGCTTGGTCTGAGGCACAAGGATCACATTGCTGCCTATGGAGAAGGCAATGAACGACGACTCACGGGCCGCCATGAGACAGCTGACATTAACACTTTCTCATGGGGTGTTGCGAACCGTGGTGCCTCCATTCGAGTTGGCCGGGACACAGAGAAGGAAGGGAAAGGCTACTTTGAGGACAGGAGGCCAGCAAGCAACATGGATCCTTATGTTGTGACCTCCATGATTGCCTACACTACCATCTTGTATAAGCCAAAAGCCTAA
>DpGS1.2
ATGGCTTCCCTTCTTGATGTCCTCGACCTTGATATCACCTCCTCTGGCCAAATTATCGTCGAATATATCTGGATTGGTGGATCTGGCCTGGATCTCCGGAGCAAAGCAAGGACAGTACGTGCACCCGTCAATGGACCCGAGGATCTTCCCAGATGGAATTACGATGGATCCAGTACCGGGCAAGCCCCCGGGGAGGACAGTGAAGTTATTTTATATCCCCAAGCCATCTTCAAAGACCCTTTCCGGAGAGGAGAAAACCTCCTAGTTATATGTGATTGCTACACGCCTGCAGGAGACCCAATTCCCACCAACAAACGCGCTTCTGCAGCAAATATTTTCGCCCAAGAAGAGGTGGTGAAGGAAGAACCCTGGTATGGTATTGAGCAAGAATTCACTCTTCTGCAGAAAGATGTCAAGTGGCCGCTTGGCTGGCCCATTGGTGGGTTCCCTGGTCCTCAGGGCCCCTATTATTGTGGTGTTGGGGCAGAGAAAGCCTGGGGCCGTGATATCATTGATGCCCACTACAAGGCATGTCTGTATGCTGGCATCAAGATATCTGGAATTAATGGAGAGGTCATGCCTGGTCAATGGGAATTTCAAGTTGGACCTTGCGTGGGCATTTCTTCAGGAGACCAGCTATGGTGTGCTCGGTACATTTTGGAGAGAATCACAGAGAAGGCAGGGGTTGTGCTGTCATTGGACCCCAAACCTATTGAGGGAGATTGGAATGGAGCTGGGTGTCACACCAATTACAGCACTCTGTCCATGAGGAATGAAGGGGGATTTGATGTTATCAAGGCGGCAATTGAGAAGCTCAGGCACAAGCATAAGGAGCACATTGCTGCGTATGGTGAAGGCAATGAACGTCGATTAACTGGTCGACATGAGACTGCTGATATCAACAACTTTTCATGGGGAGTGGCAAATCGCGGTGCCTCAATCCGTGTTGGTCGAGACACAGAGAAGGACGGGAAAGGATACTTTGAGGATAGAAGGCCAGCAAGCAACATGGATCCTTACGTTGTAACCTCCATGATTGCCAAGACAACTATCTTGCAATAA
>VsGS1.1
ATGTCGCTCCTCGGTGACCTCCTTAACCTCGACATCAGTGAGTCCAACCAAATCATCGCAGAATATATCTGGATCGGTGGATCTGGCATTGACCTCCGCAGCAAAGCAAGGACCGTGAAAGCCCCCATCAAAAGTGCCAAGGACCTTCCAAACTGGAACTTCGACGGATCAAGTACCGACCAAGCGCCGGGTCACGACAGCGAAGTTATTCTATATCCGCAAGCTATCTTCAAGGATCCTTTCAGGAGAGGGAACAACATCCTGGTGATATGCGACTGCTACACTCCGCAAGGAGAGCCACTTCCCTCCAACAAGCGAGCTCCTGCGGAAAAGATATTTTCCCGAAAGGAAGTCGCGGAAGAGGTTACTTGGTTTGGCATTGAACAGGAATTCACTCTTCTGCAGAAAAATGTCAAATGGCCGGTGGGGTGGCCCGCTGGTGGCTTTCCTGGTCCTCAGGGCCCTTACTACTGCGGAGTAGGCGCTGACAAGGCGTGGGGCAGGGATGTCATTGACGCGCACTACAAGGCTTGCGTCTACGCGGGGATCCAGGTTTCAGGAATCAACGGCGAGGTTATGCCTGGCCAGTGGGAATTTCAAGTTGGACCATGCGTGGGCATTTCTGCTGGTGACCAATTGTGGTGCGCACGCTACATTTTGGAGCGAGTTACAGAGATTGCTGGGATTGTCTTGTCTTTGGATCCGAAGCCCATTGAGGGAGATTGGAATGGAGCTGGTTGCCATACGAACTACAGCACCAAGTCCATGAGGGAAGAAGGTGGATATGACATCATCAAGAAGGCCATAGAGAAACTTGGGCTGAAGCACAAAGAACATATTGCTGCGTATGGGGAAGGCAATGAACGGCGACTCACTGGGCAGCATGAGACTGCTGATATCAACACCTTCTCCTGGGGTGTTGCAAATCGTGGTGCCTCTGTTCGAGTGGGTCGTGACACCGAGAAGGATGGCAAAGGGTACTTCGAAGATAGGAGGCCAGCAAGCAACATGGATCCATACACTGTTACATCCATGATTGCCAGCACCACCATTCTGTATAAGCCATAG
>VsGS1.2
ATGGTTCTCGAGGAGTTGCAAAACCTTAACCTCTCCGAGTCTACCGACGCCATCATCGCCGAATACATATGGATCGGCGGAACCGGTATGGACTTGCGAAGCAAAGCGAGAACTATTCCGCACCCTGTGGACGATGCTAAAAAGCTGCCCAAATGGAACTACGACGGATCCAGCACGGGGCAAGCTCCAGGAGAAGACAGTGAAGTTATATTGTATCCTCAAGCCATCTTCAAAGATCCGTTCAGAAGAGGCCATAACATTTTGGTCATATGCGATTGCTACACTCCCGCTGGAGAGCCGATCCCTTCAAATAAGCGGGCGTACGCTGAAAAGATTTTCAGCCAGAAGGCTGTCGCTGACGAGGAGACATGGTATGGACTTGAGCAAGAGTACACATTACTTCAGAAACATATAAAGTGGCCTCTTGGATGGCCGGTTGGCGGGTATCCTGGGACACAGGGACCCTACTACTGTGGCGTTGGAGCTGATAAAGCTTATGGCCGTGACATCGTCGACGCTCATTACAAAGCGTGCCTGTATGCTGGCGTCAATATTAGCGGCATCAATGGAGAAGTCATGCCTGGCCAGTGGGAATTTCAAGTAGGCCCTTCTGTGGGTATCTCTGCGGGAGATCAGCTTTGGTGCGCTCGATACCTTCTTGAGCGAGTCACTGAAATAGCAGATGTTGTTTTGAGTTTTGATCCCAAGCCCATCGAGGGTGATTGGAACGGGGCTGGCTGCCACACAAATTACAGCACTAAGACCATGAGATCAACTAATGGTTACGAAACGATCAAGAAAGCCATTGAGAAGTTGGGATTGAGACACAAAGAGCACATAAGTGCCTACGGTGAAGGAAACGAAAGGAGGCTTACAGGGAGACATGAAACAGCAGACATCAACACGTTCTCTTGGGGCGTCGCCAACCGTGGAGCATCTGTTCGTGTAGGCAGGGACACAGAGAAGGAGGGCAAGGGTTACTTTGAAGATCGCCGTCCAGCCTCCAACATGGACCCATATGTGGTGACCGCCATGATTGCAGAGACGACACTTTTGTGGACGCCACCCGGAAAGTGA
>OcGS1.1
ATGTCCCTCCTCAACGACCTCCTCAACCTCGACATCACCGATACCGGTAAAATCATCGCTGAATACATATGGATCGGCGGATCTGGGCTCGACGTCCGCAGCAAAGCGAGGACCCTTCCCGGCCCCGTGAGCAGCCCCAAGGAGCTGCCCAAATGGAATTTCGATGGATCCAGCACTGGGCAAGCTCCCGGTGATGACAGCGAAGTGATCCTCTACCCTCAGGCTATTTTCAGGGATCCGTTCAGGAAGGGACAGCACATCCTGGTTATATGCGATGCATATACTCCTGGTGGAGAGCCAATTCCCTCAAACAAGCGCGCTGCTGCAGCCAAGATTTTTGCCTCAAAGGAAGTCGAGGAGGAGGTACCATGGTTCGGAATCGAGCAGGAGTTCACTCTTTTTCAGCCGAAGGTGAAATGGCCGCTTGGCTGGCCTCTTGGAGGCTTTCCTGGTCCTCAGGGACCCTACTACTGTGGAGTTGGAGTTGATAAGGCCTGGGGTCGTGACATCATCAATGCCCACTATAAGGCCTGCCTTTATGCAGGCATTCACATTTCTGGAATCAACGGGGAAGTCATGCCCGGCCAGTGGGAGTTCCAAGTCGGGCCTTGTGTGGGCATTTCTGCTGGAGACGAGCTGTGGTGCGCTCGGTACATCCTTGAGAGAATCACAGAAATTGCCGGTGTGGTGCTTACGTTCGACCCAAAACCAATCGAGGGAGATTGGAACGGAGCCGGATGCCACACTAATTACAGCACGAAGACAATGAGGGAGGAGGGCGGCTTTGAAGAGATTAAGGAGGCCATCAAGAAGCTTGGCCTGAGGCACAAGGAGCACATCTCGGCCTATGGAGAAGGCAACGAAAGAAGATTGACAGGGCGCCATGAGACGGCTGACATCAACACCTTCTCATGGGGCGTTGCCAATCGGGGTGCCTCCATTCGTGTTGGTCGAGACACGGAGAAGGAAGGCAAAGGTTACTTTGAGGATCGTCGACCAGCCTCCAACATGGAGCCTTATGTGGTGACCTCCATGATCGCTGAGACAACCATTCTCTGGAAACCATAG
>OcGS1.2
ATGTCGCTCTTGAACGACCTCCTTAACCTCGACCTCAATGGTGTCACCGAGAGCATCATTGCTGAATACATTTGGATTGGTGGATCTGGGCTGGACATCCGCAGCAAGGCCAGGACTCTTCCTCGTCCAGTGAGCAGCCCCAAAGAGCTTCCCAAGTGGAATTATGATGGATCCAGCACGGGGCAAGCCCCCGGTGAGGATAGTGAAGTGATTCTCTATCCTCAGGCCATCTTCAAGGACCCTTTCAGGAGGGGAAAGCACATACTGGTCATCTGCGATACATACACTCCTGCGGGGGAACCAATTCCTACCAACAAGCGTGCTAATGCAGCTAAGATATTCAGCTCAAAGGAAGTAGAGGAGGAGGAAACCTGGTACGGCCTTGAGCAAGAATACACCCTCCTGCAGAAGGACATCAAGTGGCCTCTAGGCTGGCCCATCGGAGGTTTTCCTGGTCCGCAGGGTCCCTATTATTGCGGTGTTGGGGCGGACAAGGCTTGGGGCCGGGACATTGTGGATGCTCATTACAAGGCTTGCCTTTATGCCGGTATTCAGATTAGTGGGATCAATGGAGAGGTTATGCCAGGCCAGTGGGAATTCCAAGTTGGGCCTTCGGTTGGCATTGCAGCTGCAGACCAGCTTTGGTGTGCTCGTTACCTCCTCGAGAGAATCACTGAAATTGCTGGAGTTGTGCTTTCCTTTGACCCCAAACCTATTCCGGGAGACTGGAATGGTGCTGGATGCCACACCAATTACAGCACTAAGTCCATGCGTCGTGAAGGTGGATATGAGATCATCAAGAAAGCCATTGGAAAACTTGAAAAGAAGCATAAGCAACACATTGCGGCCTATGGAGAAGGAAATGAAAGAAGGTTGACCGGAAGACACGAGACTGCTGATATGAATACATTCTCTTGGGGGGTTGCTAACCGTGGTGCCTCAATTCGAGTTGGCCGTGACACTGAAAAAGAAGGCAAAGGCTATTTTGAGGATCGCCGGCCAGCATCTAACATGGATCCATATGTGGTTACTTCTATGGTTGCTGAGACGACCATCTTATGGAAAGACTAG
>AzfGS1.1
ATGTCGATCAGTATTATCGATGATCTCCTCAACCTCGACATCACTGATACAGGATACATCATTGCTGAATACGTCTGGATTGGTGGATCTGGCTTGGATCTGAGGAGCAAGGCCAGGACAGTGAAGGCACCTATCAAGGGCCCCCAGGATCTACCCAAGTGGAATTATGATGGATCTAGCACAGGCCAAGCCCCTGGCAAAGACAGTGAAGTCATTCTATACCCTCAAGCTATCTACAAGGACCCCTTCCGTCGAGGAGACAATATCCTTGTAATTTGCGATTGCTACACACCTGCTGGAGAGCCGATCCCGACCAACAAGCGTAATGCTGCAGCCAAGATATTTGAGCTTAAGGAAGTCAAGGATGAGATCCCATGGTATGGTATTGAGCAAGAGTACACGCTCCTTCAGAAGGACGTGAAATGGCCCCTCGGATGGCCCGTCGGGGGCTTCCCTGGACCCCAGGGTCCTTACTATTGTGGAGTTGGAGCGGATAAAGCATGGGGCCGATCGATTGTCGATGCTCATTACAAGGCTTGCCTCTATGCCGGCATACAAATCTCGGGTATCAATGGGGAGGTGATGCCAGGACAGTGGGAATTTCAAGTTGGGCCGGCCGTGGGAATTAGTGCTGCAGATCAAGTGTGGTGTGCTCGATATATTTTGGAGCGTATCACGGAGCTTGCAGGAGTGGTGCTATCATTAGACCCCAAGCCGATCCAAGGTGATTGGAACGGTGCCGGATGCCACACCAACTATAGTACACTTTCCATGCGCAATGAAGGCGGTTATGAGGTGATCAAGAAGGCAATAGAGAAGCTGGGATTGAAGCATAAGGAGCACATTGCGGCTTATGGTGAAGGAAACGAACGAAGGCTTACGGGTCATCATGAAACTGCCGACATCAACACTTTCTCATGGGGTGTTGCTAACCGTGGAGCCTCTATCCGAGTTGGTCGTGACACTGAGAAAGAAGGAAAAGGTTACTTTGAAGATAGACGACCCGCTAGTAACATGGACCCATATGTCGTCACTTCCTTGGTTGCAAGCACCACTATTCTCTTCAAGCCCTAG
>AzfGS1.2
ATGGCTAACATCATCGATGATCTCCTTAATCTCGACATAACGGACACTGGATATATCATCGCTGAATACATCTGGATTGGTGGATCTGGGCTTGACATCAGGAGCAAAGCAAGGAGTGTGAAGGCACCCATCAAGAGCCCCAAGGATCTGCCCAACTGGAATTATGATGGCTCTAGTACTGGCCAAGCCCCTGGTCAGGATAGTGAAGTCATTCTATATCCTCAAGCTATCTTTAAGGACCCATTCCGAAGAGGAGACAACATTCTTGTAATATGCGATTGTTACACACCAGCAGGGGAGCCGATCCCGACGAATAAACGTTATGCAGCTGCAAAGGTATTCTCACAGAAGGAAGTAGAGGAGGAGGTACCATGGTATGGTATTGAACAAGAGTTCACACTTCTCCAGAAGGATGTGAAATGGCCTCTCGGATGGCCTATCGGAGGCTATCCCGGATCCCAGGGTCCTTACTATTGTGGAGTTGGAGCAGACAAGGCATGGGGCCGTGCCATCATAGATGCCCATTACAAGGCTTGCATCTATGCAGGCATCCAAGTGTCAGGCATCAATGGAGAGGTCATGCCTGGCCAGTGGGAATTTCAAGTTGGTCCTTGTGTTGGGATCTCGGCCGGAGATAAACTCTGGTGTGCCAGATACATTTTGGAGCGTATAACGGAGCTCGCTGGGGTAGTTCTCTCTTTGGACCCGAAGCCGATTGCGGGTGATTGGAATGGTGCTGGTTGTCACACTAACTATAGTACTCTATCAATGAGAAATGAGGGTGGTTTTGAGGTGATCAAGAAGGCGATAGAAAAGCTCAAATTGAAGCACAAGGAGCACATTGCTGCATACGGTGAAGGAAATGAACGTAGACTTACGGGCCGCCACGAGACGGCCGATATCAACACTTTCTCATGGGGTGTTGCAAACAGAGGAGCCTCTATCCGGGTCGGTCGAGATACCGAAAAAGAAGGAAAAGGCTATTTTGAGGATAGAAGGCCTGCGAGCAACATGGACCCATATGTCGTGACGTCGATGATTGCAAACACCACTATTCTCCTCAACCCATAA
>AzfGS1.3
ATGGCTTCTCTCTCAGATCTTCTCAACCTGGACATCACCTCAACTGGAAATATCATTGCCGAATATATATGGGTTGGTGGTTCTGGCCTTGACATTCGGAGTAAAGCGAGGACTTTGAAAGCCCCCATAAAATCACCAAAGGATATTCCGAAGTGGAATTACGATGGATCAAGCACAGGCCAAGCCCCAGGCGAAAACAGCGAAGTCATTTTGTACCCGCAAGCCATATTTAAAGATCCATTCCGTAGAGGCAATAATATTCTAGTGATTTGTGATGTATATAACTCGGAAGGGGAACCCATCCCAACTAACAGAAGGTCACCTGCTGCGAAGGTCTTTGCACTAAAGGAAATTCAGGAGGAGAAGCCATGGTTTGGAATTGAGCAAGAGTTTACTCTTCTACAGAAGGAGGTGAAATGGCCACTGGGATGGCCGGTCGGTGGTTTCCCTGCTCCACAAGGACCTTATTATTGTGGAGTGGGGGCGGACAAGGCGTGGGGAAGGGACATCGTGAATGCTCATTACAAGGCATGCCTCTATGCAGGAATCCAAATCTCGGGAATCAATGGCGAGGTCATGCCGGGTCAATGGGAGTTTCAAGTTGGGCCTTGTGAAGGTGTTTCGGCTGGGGATCAACTCTGGTGTGCTCGATATATTTTGGAGCGCATTACAGAAGCAGCGGGGGTCATTCTGTCGCTCGATCCGAAACCTATCGAGGGAGATTGGAACGGAGCCGGGTGCCACACTAATTATAGCACTTTGGCTATGAGAAGTGATGGAGGATTTGAGGTCATTAAAAAGTCTATTGAGAAACTTGGGTTGAAGCACAATGAGCACATTAAAGCCTATGGTAAAGGCAATGAGAAGCGGCTTACTGGACATCATGAAACTGCAGATATCCACACTTTTTCATGGGGTGTGGCTAATCGTGGGGTTTCTGTTCGCGTTGGTCGAGAGACCGAGAAAGAAGGAAAAGGTTATTTCGAAGATAGGCGCCCTGCAAGCAACATGGATCCTTACACTGTGACCTCCTTAATTGCAAGCACTACCATTCTTTTTAAGTCATATTAA
>AzfGS1.4
ATGGCCGAGCAACTAATCGGTGACCTCCTCAACCTTGACATCACTGATAGTGGATACATCATTGCTGAATACATCTGGATTGGTGGAACTGGTGTTGATGTTCGAAGCAAAGCTAGAACTGTCAAGGCACCGATCACAAGCCCAAAAGACCTTCCCAAGTGGAATTATGATGGATCTAGCACCGGTCAAGCTCCTGGCAAGGACAGTGAAGTCATTCTATACCCTCAAGCTATTTTTAAAGATCCATTCCGGAGGGGAGATAACATCTTGGTGGTTTGTGATTGTTATACACCACAAGGGGAGCCCATACCCACAAACAAGCGTTGCAATGCTGCCAAAATCTTTTCCAACAAGGAGGTCGAGAAAGAAGTACCATGGTTTGGTATTGAACAAGAGTTTACCCTTCTCCAAAAAGATGTGCAATGGCCCCTTGGATGGCCTATTGGTGGCTACCCTGGACCTCAGGGACCTTATTATTGTGGAACTGGGGCTGACAAAGCATGGGGGCGTCAGATAATTGATGCACACTACAAAGCATGTATCTATGCTGGCATTCAAGTGTCGGGTATCAATGGGGAGGTGATGCCTGGCCAGTGGGAATTCCAAGTTGGTCCATGTGTCGGTATTGAAGCTGGAGATCAGTTATGGTGTGCTCGTTACCTCTTGGAGAGGATTACAGAGCTAGCTGATGTGGTTCTTACCTTGGACCCCAAGCCTATTCCGGGAGATTGGAATGGAGCTGGCTGCCACACTAACTATAGCACCTTGTCAATGAGGAAGGAGGGTGGATATGAGGTAATCAAGGAGGCGATTGAGAAGTTAGGACTGAGGCATAAGGAGCATATTGCTGCGTATGGTGAAGGAAACGAGCGTCGTCTCACCGGTCGTCATGAAACAGCTGATATTCACACTTTCTCTTGGGGTGTTGCGAACCGTGGTGCATCCATTCGTGTTGGGAGGGACACGGAGAAGGAAGGGAAAGGTTACTTTGAGGATCGGAGGCCCGCAAGCAACATGGACCCTTACACCGTGACAGCAATGATTGCGGAAACAACATTATTGTACAAGCCCTAA
>AzfGS1.5
ATGGCTGCTTCCTTGCCAGACCTCCTCACCCTAAACCTACCTGATCACACCTCCAAGATCATCGCTGAATATGTCTGGATCGGTGGCTCAGGTCTTGATATCCGCAGCAAAGCCAGAACCCTTGCAGGCCCTGTCTCAGACCCGAAGAAGCTCCCCAAGTGGAACTACGATGGTTCCAGCACAGGCCAAGCCCCAGGAGAAGACAGTGAAGTCATCCTATATCCCCAAGCCATCTTCAAGGATCCTTTCAGGCAAGGTAACAACATTCTGGTGATTTGTGATGCTTACACACCCGCTGGTGAGCCCATCCCCACCAATAAGCGTGCTTACGCCTCCGAAGTCTTCTCTGACCCCAAAGTCATTGAAGAGGAGCCATGGTTTGGGCTTGAGCAAGAATACACATTGTTGCAAAAAAATGTGAAGTGGCCCTTGGGTTGGCCCGCCGGTGGTTACCCTGGACCACAGGGACCATACTATTGTGGCGTTGGAGCTGACAAAGCATGGGGACGAGACATTGTGGATGCTCACTACAAAGCTTGTTTATATGCGGGTATCAACGTTAGCGGGGTCAATGGAGAAGTCATGCCTGGACAATGGGAGTTCCAAGTTGGGCCATCTGTTGGCATCGCTGCCGCCGATCAACTTTGGTGTGCACGCTACATCCTTGAGAGGATTACTGAGATGGCAGATGTTGTGTTGAGCCTTGACCCGAAACCCATTGAGGGAGATTGGAATGGTGCCGGTTGTCACACAAATTTCAGCACAAAGAGCATGAGAGCTGAGAAGGGCTACGAGGTGATCAAGAAAGCCATTGACAAGTTGAGGTTGAGACACAAGGACCACATTGCCGCATATGGGGAAGGAAATGAAAGGAGACTTACCGGAAAGCATGAAACCGCAAACATCAACACCTTCTCTTGGGGTGTTGCGAATCGAGGAGCATCTGTACGTGTGGGCAGGGACGTTGAAAAGGAAGGAAAGGGATATTTTGAGGATAGGCGTCCGGCTTCCAACATGGACCCATATGTTGTTGCGGCCATGATTGCGGCAACGACCATCCTATGGGAACCAGAGAAAGCTTAA
>LjGS1.1
ATGGTCCTCCAGGAGCTCTTGAACCTCCAGCTCGCAGAGAAGGTCATCGCCGAATACATATGGATTGGAGGATCTGGTATGGATGTCCGCAGCAAAGCCAGAACCATTCCAAGGCTGGTTCATGACCCCAAGCAGCTCCCAAAATGGAATTATGATGGCTCAAGCACAGGGCAAGCTCCAGGAGAAGACAGTGAAGTGATCTTATATCCGCAGGCTATTTTCAAGGATCCTTTTAGAAAAGGGGATAACATTTTGGTTATCTGTGATTCTTATACACCTGCCGGTCAGCCTATCCCAACCAACAAGAGAGCTCGAGCAGCTGAAATCTTCTCCAACAAGAAAGTTATCGAGGAGGAACCATGGTATGGGCTAGAACAAGAATACACCCTATTGCAGAAAGATGTCAATTGGCCGCTAGGGTGGCCACTTGGGGGCTACCCTGGTCCACAGGGACCTTACTACTGTGGAACTGGTGTTGAAAAAGCCTATGGGCGTGACATTGTAAATGCTCACTACAAAGCTTGCATCCATGCGGGCATCGATATCAGTGGGATTAATGGAGAGGTGATGCCAGGACAGTGGGAATTCCAAGTAGGCCCTTGCCTAGGCCTCTCTGCAGCAGACCAACTGTGGTGTGCCAGATACATTCTTGAGAGGATAACTGAGTTGGCAGGTGTTGTTCTGAGTTTCGATCCCAAGCCAATACAGGGTGACTGGAATGGAGCTGGTTGCCACACCAATTACAGCACCAAGAGTATGAGGGCGGAGAATGGGTTTGAGGTCATCAAGAAGGCAATTGAGAAACTCAAACTGAGACATAGGGAGCACATTGCTGCTTATGGAGAAGGCAATGAAAGACGGCTGACAGGGAAGCATGAGACAGCTAACATCAACACATTCTCATGGGGAGTGGCAAACCGTGGAGCCTCGGTTCGTGTGGGCCGGGACACAGAAAAGGAGGGCAAAGGTTACTTTGAGGATCGACGACCAGCATCTAACATGGACCCATATGTGGTAACTTCCATGATAGCTGAGACCACCATCTTGTGGGATCCTCCTGCCAACTGA
>LjGS1.2
ATGGCTACCCTCTCAGAACTCCTCGATCTCGACATCACTCACAGTGGCAAGATCATCGCTGAATACATCTGGATCGGTGGATCAGGCCTGGACCTGCGCAGCAAAGCAAGGACTGTGAAAGCCCCTGTCAAAAGCCCTAAGGACCTTCCCAAGTGGAACTATGATGGATCTAGCACAGGCCAAGCTCCTGGGGAAGACAGTGAGGTTATTCTATACCCCCAGGCCATCTTCAAAGATCCTTTTCGTGGCGGTGACAACATTCTGGTAATCTGTGATTGCTACACCCCTGCTGGTGAGCCCATTCCAACCAACAAACGTGCAGGAGCCGCAAAGATATTTTCTCAGAAGGAAGTAGAGGAAGAAGAAACTTGGTTTGGCATTGAACAGGAGTTTACTCTTCTCCAGAAGGAAGTCAAGTGGCCTTTAGGCTGGCCAATTGGAGGCTTTCCAGGCCCACAGGGTCCATACTACTGTGGAGTAGGAGCTGATAAGGCCTGGGGGCGTGACATCATTAACGCCCACTACAAGGCTTGTATATATGCTGGCATCCAGATTTCAGGCATCAATGGTGAGGTCATGCCTGGCCAGTGGGAGTTTCAAGTTGGTCCTTCTGTAGGCATCTCTGCTGGAGATCAGCTCTGGTGTGCTCGTTACATTTTGGAGCGCATCACAGAACTTGCAGGTGCTGTCCTTTCCTTGGACCCTAAGCCTATTGAGGGAGACTGGAATGGGGCTGGATGCCACACCAATTATAGTACAAAGTCAATGAGACACGAAGGTGGGTATGAGATAATTAAAAAGGCTATAGAGAAGCTTGGCCTAAAGCACAAGGAGCACATTGCTGCTTATGGAGAAGGCAATGAACGACGACTTACTGGCCGACATGAGACGGCTGACATTAATACATTTAGCTGGGGTGTTGCCAATCGTGGTGCCTCCATCCGAGTTGGTCGGGACACTGAAGCAGAAGGAAAAGGCTACTTTGAGGATAGGCGGCCAGCAAGCAATATGGATCCGTACACTGTAACATCCATGATTGCAAACACTACTATCCTGTTCAAACCATAG
>LjGS1.3
ATGGCTCTCGTCACAGACCTGCTCAACCTCGACATCACTGACTCCGGCAAGATCATCGCAGAATACATCTGGATCGGAGGATCTGGCCTTGATCTCCGCAGCAAAGGAAGGACTGTTAAAGCACCCATCAAGAGTCCCAAGGACCTTCCAAAGTGGAATTATGATGGATCCAGTACTGGGCAGGCTCCCGGTGAAGACAGTGAAGTTATCCTATACCCTCAAGCCATCTTCAAGGATCCTTTCCGAGGTGGTGACAACATCCTGGTGATATGTGATGCCTATACTCCACAAGGTGAGCCTATCCCAACCAACAAGCGTGCTGCTGCTGCAAAGATTTTTGCTGAAAAAGCAGTGGAGGAAGAGGAGCCCTGGTTTGGAATTGAACAGGAATTCACGCTTCTACAGAAGGAGGTCAAATGGCCTCTTGGTTGGCCCATTGGTGGCTTCCCTGGTCCTCAGGGCCCCTATTACTGTGGAGTTGGAGCCGACAAAGCATGGGGCCGCAATATAATTGATGCACACTACAAAGCCTGCATCTATGCAGGCATTCAGATTTCCGGCATCAATGGGGAAGTCATGCCGGGTCAATGGGAGTTTCAAGTTGGCCCATGTGTGGGCATCTCTGCTGGGGATCAGCTCTGGTGTGCTAGATACATTCTGGAGCGCATAACAGAGATGGCAGGAGTAGTTCTGTCCTTTGACCCCAAACCCATTGAGGGAGACTGGAATGGAGCTGGATGCCATACCAATTACAGCACACTTTCTATGAGAAAGGATGGTGGATATGAGGTTATTAAGAAGGCAATTGAGAAGCTTGGCCTTAAACACAAGGAACACATTGCTGCCTATGGAGAAGGCAATGAGAGGCGGCTGACAGGTCGACATGAGACAGCTGATATCAACACGTTCAGCTGGGGTGTGGCTAACCGTGGTGCCTCTATTCGTGTGGGGCGTGATACAGAAAAGGACGGAAAAGGTTACTTTGAGGACAGGAGGCCCGCTAGCAACATGGACCCCTACACTGTGACTTCAATGATTGCCAACACTACCATCCTTTTCAAGCCAGAGTGA
>AspGS1.1
ATGGCCTCCATCTCAGAGCTCCTTAACCTCGACATCACCTGTTCTGGAAATATCATCGCAGAATACATCTGGATTGGTGGATCTGGCCTTGACCTTCGCAGCAAAGCAAGGACTATTAAAGCCCCCGTCGAGAGCCCCGAGGATCTTCCAAAGTGGAATTATGATGGATCGAGCACAGGGCAAGCCCCTGGCGAGGATAGTGAAGTTATTTTATACCCTCAAGCCATCTTCAAGGATCCATTCCGTGGAGGTGACAACATTCTGGTGATCTGTGATGCTTATACCCCTGCTGGGGAGCCTATTCCCACCAACAAGCGAGCAGCAGCAGCAAAGATCTTTGCTCAAAAGGAAGTTGAGAAAGAGCAACCTTGGTTTGGTATTGAACAGGAGTTTACTCTTCTCCAGAAGGAGGTCAAGTGGCCTATCGGCTGGCCAACTGGTGGTTATCCGGGGCCACAGGGTCCCTATTACTGTGGAGTAGGAGCTGATAAGGCATGGGGAAGGAACATCATTGATGCACACTACAAGGCATGCATCTATGCTGGCATCCAGATATCGGGCATCAATGGCGAGGTCATGCCAGGCCAGTGGGAGTTTCAAGTCGGACCTTGTCTGGGCATTTCAGCAGGAGACCAGCTTTGGTGTGCTCGCTACATTTTGGAGCGCATCACCGAGCTGGCTGGGGTTGTTCTGTCGCTGGACCCTAAGCCCATTGAGGGAGACTGGAATGGAGCTGGCTGCCACACCAATTATAGCACCTTGTCCATGAGGAAGGAAGGTGGATATGAAGTGATCAAGAAGGCTATTGAGAAGCTTGGGCTGAAGCACAAGGAACACATTGCAGCCTATGGAGAAGGCAATGAACGACGGCTTACCGGCCGACACGAGACAGCTGATATCAACACTTTCTCATGGGGTGTTGCAAATCGTGGTGCCTCTATTCGAGTTGGTCGGGATACAGAGAAGGAAGGCAAAGGTTACTTCGAGGACAGGCGGCCTGCCAGCAACATGGATCCTTACACTGTGACCTCCATGATTGCTAACACCACCATTCTTTTCAAGCCGTAG
>AspGS1.2
ATGGCTTCCATCCCAAACCTCCTCAACCTCGACCTTACCCCCTCTGGAAATATCATTGTAGAGTATATCTGGATTGGCGGGTCTGGGCTTGACCTTCGCAGCAAAGCAAGGACTGTTAAAGCCCCCATCAAGAGCCCGAAGGATCTTCCGAAGTGGAACTTTGATGGATCAAGCACTGGGCAAGCCCCCGGTGAAGATAGCGAAGTCATTCTATTCCCTCAAGCCATCTTCAAGGATCCTTTCCGTGGAGGCAACAACATTCTAGTGATGTGTGATGCCTATACTCCAGCTGGGGAGCCAATTCCCACCAACAAGCGAGCGGCAGCAGCAAAGATATTTGCCCAAAAGGAAGTCGAGGAAGAACAACCATGGTTTGGTATTGAACAGGAGTTTACTCTTCTCCAGAAAGAGGTCAAGTGGCCTCTAGGCTGGCCCATTGGTGGTTACCCGGGTCCCCAGGGTCCCTACTACTGCGGAGTAGGAGCTGACAAGGCATGGGGAAGGAACATTATTGATGCTCACTACAAAGCATGTGTATATGCCGGCATCCAGATCTCTGGCATAAATGGCGAGGTCATGCCAGGCCAGTGGGAGTTTCAAGTTGGACCTTGCCTCGGCATTTCAGCAGGTGACCAGCTTTGGTGTGCTCGATACATTCTGGAGCGAATTACAGAGCTGGCTGGGGTTGTTTTGTCGCTGGACCCTAAGCCCATTGAGGGAGACTGGAATGGGGCTGGTTGCCACACCAATTACAGCACCCTGTCTATGAGGGAGGAAGGTGGATATGAAGTGATCAGGAGGGCTATAGAGAAGCTTGGGCTGAAGCACAAGGAACACATTGCTGCATATGGGGAAGGCAATGAGCGCCGGCTCACTGGCAGACATGAGACAGCTGATATCAACACTTTCTCATGGGGTGTTGCGAATCGCGGTGCCTCTATTCGAGTTGGTCGGGATACAGAGAAGGAAGGCAAAGGCTACTTTGAAGACAGGCGGCCAGCCAGCAACATGGATCCTTATATTGTGACCTCGATGATTGCGAACACTACCATTCTGTTTAAGCCATAG
>AspGS1.3
ATGTCGCTCCTAGACGACCTCATCAACCTTAACATCACCGACTCAGGCTACATCATAGCCGAATATATATGGATCGGTGGATCAGGTCTTGATATGCGGAGCAAAGCAAGGACTGTGAAGGCGCCCATCAGGAGCCCCAAGGACCTCCCTAACTGGAATTATGATGGATCTAGCACCGGTCAAGCTCCCGGGAAAGACAGTGAAGTTATTATATACCCCCAAGCTATTTTTAAGGACCCATTCCGCAGGGGAGACAACATTCTGGTAATTTGTGATACTTATACTCCTCAAGGGGAGCCGATTCCCACCAATAAGCGCTTTGCTGCTGCGAAGATCTTTGCCGACAAGGAAGTTGAGAAGGAGGTCACATGGTTTGGCATTGAGCAAGAGTTTACCCTTCTGCAAAAGGATGTCAAATGGCCTCTTGGCTGGCCTGTTGGCGGCTACCCTGGACCTCAGGGTCCTTATTACTGTGGAGTTGGAGCAGACAAAGCTTGGGGCCGTGCAGTCATAGACGCCCACTACAAGGCATGCATCTATGCTGGCATTCAAGTGTCCGGTATCAATGGGGAGGTGATGCCTGGCCAGTGGGAGTTCCAAGTTGGACCCTGCGTTGGAATCTCCGCCGGAGACCAGTTGTGGTGTGCTCGTTATATCTTGGAGCGGGTTACGGAGCTTGCCGGGGTTGTTCTCTCATTGGACCCCAAGCCCATTGAGGGAGACTGGAATGGAGCTGGCTGCCACACTAACTACAGTACCCTGTCCATGAGGAATGAAGGTGGTTATGAGGTGATCAAGAAGGCAATTGAGAAGCTAGGGCTGAAACATAAGGAGCACATTGCTGCCTATGGTGAAGGCAATGAACGGCGTCTCACTGGTCGCCATGAAACTGCTGATATCAACACTTTCTCATGGGGTGTTGCAAATCGTGGAGCCTCTATTCGAGTTGGTCGGGACACTGAGAAAGAAGGCAAAGGGTACTTTGAGGATAGGAGGCCTGCAAGCAATATGGATCCCTATATTGTGACATCCATGATTGCAAGGACCACCATCTTGTAA
>AspGS1.4
ATGTCGACCTTAGTAGACGACCTCATCAACCTGGACATCACTGACTCAGGCTACATCATCGCCGAATACATCTGGATTGGTGGATCTGGCCAGGATCTCAGGAGCAAAGGAAGGACTGTGAAGGCCCCCATCAAGAGTCCCAAGGACCTTCCCAAGTGGAATTATGATGGATCTAGTACTGGCCAAGCCCCTGGCCAGGACAGTGAAGTCATCCTTTATCCTCAAGCCATCTTCAAGGACCCATTCCGCAGAGGGGACAACATCCTTGTGATTTGTGATTGCTACACTCCTGCAGGGGAGCCAATTCCAACCAATAAGCGATTTGCAGCTGCAAATATCTTTTTAAATAAGGAGGTTGAGAAGGAGGTGCCCTGGTTTGGTCTTGAGCAAGAGTACACCCTTCTGCAGAAGGATGTCAAATGGCCTCTTGGATGGCCCGTTGGAGGATTTCCTGGACCCCAGGGCCCTTATTATTGTGGAGTGGGAGCAGACAAAGCTTGGGGCCGTTCTATTGTGGATGCCCATTACAAGGCTTGCATCTATGCAGGCATCGTAGTGTCTGGTATCAACGGGGAGGTGATGCCTGGCCAGTGGGAATTCCAAGTTGGACCTTGTGTGGGCATCTCTTCTGGAGATCAGCTTTGGTGTGCTAGATACATCTTAGAGCGCATCACGGAGCTTGCAGGGGTGGTTCTTTCTTTGGATCCCAAGCCAATTGAGGGAGATTGGAATGGTGCTGGCTGCCACACCAACTACAGTACCCTAAGCATGAGGAATGAAGGTGGTTATGAGGTGATCAAGAAGGCCATAGAGAAGCTGGGAATGAAGCACAAGGAGCATATTGCTGCCTATGGTGAAGGAAATGAGCGGCGGCTTACGGGTCGGCATGAGACTGCCGATATCAAGACTTTCAAATGGGGTGTTGCAGATCGCGGAGCCTCGATCCGAGTTGGTCGAGATACGGAGAAGGACGGCAAAGGCTATTTTGAGGATAGGAGGCCAGCAAGCAACATGGATCCATATGTTGTGACATCAATGGTTGCAAGTACTACCATATTGTTCAAGCCATAG
>AspGS1.5
ATGGCTCTGGAGGAGCTCCTCAACCTCAATCTCTCTGATCACACCTCCAAAGTCATTGCCGAATACATATGGATCGGTGGATCTGGTCTTGATATGCGTAGCAAAGCCAGGACTTTTCCAGCACCAGTTCATGACCCGAAGAAGCTGCCCAAGTGGAACTACGACGGCTCAAGCACGGGGCAAGCCCCTGGGGAGGACAGTGAAGTGATCTTGCATCCACAAGCTATCTTCAAGGACCCCTTCAGAAAAGGTGATAACATTTTGGTGATTTGTGACGCCTACACCCCTGCTGGTGTTCCCATACCCACCAACAAGCGAGCACAAGCTGCCACAGTCTTCTCTGATCCAAAAGTGATTGAGGAGGAGACATGGTTTGGGCTTGAACAAGAGTATACTCTACTGCAGAAAGATGTAAACTGGCCCCTTGGGTGGCCTCTTGGGGGTTACCCAGGACCACAGGGACCCTATTACTGTGGAATTGGAGCCGAGAAAGCATATGGGCGTGACATTGTGAATGCTCATTACAAAGCTTGCCTGTATGCTGGCATCAATATTAGCGGCATCAATGGAGAAGTTATGCCAGGCCAGTGGGAATTCCAAGTTGGGCCCTGCGTCGGCATCTCTGGAGCTGATCAACTTTGGTGTGCCAGATACATTCTCGAGAGGATCACCGAAATGGCAGATGTTGTTTTGAGTCTCGATCCCAAGCCAATCCAGGGAGATTGGAATGGAGCTGGTTGCCACACAAATTACAGTACAAAGAGTATGAGGGCAGAGAAAGGATATGAAGTGATCAAGAAAGCCATCGAGAACTTGGGGCTGAGGCACAAGGAGCACATAGCCGCCTACGGGGAAGGCAATGAGAGAAGGCTGACGGGAAAGCATGAGACAGCAAACATCAACACCTTCTCATGGGGGGTTGCCAACCGTGGAGCATCCGTTCGTGTGGGCAGGGACACAGAGAGAGAGGGCAAAGGCTATTTCGAAGACAGACGCCCAGCCTCCAACATGGACCCTTATGTGGTGGCCGCCATGATAGCAGCCACCACGATCTTGTGGAATCCCGAGAAGGCGTAG
>GmGS1b
ATGTCTCTGTTGACGGATTTGCTCCATCTCAACCTTTCTGACCACACTGAGGAGATCATTGCAGAGTACATTTGGATCGGTGGCTCCGGCAATGACATCCGTAGCAAGGGCCGGACCTTGAGTGGACCTGTTAGCGATCCTAAGGAGTTGCCGAAGTGGAATTATGATGGATCCAGCACTGGACAGGCGCCAGGCGAGGACAGTGAAGTTATTCTTTACCCTCAAGCGATCTTCAAGGATCCTTTCCGCAGAGGAAACAACATCTTGGTAATCTGCGACACATATACCCCGGCCGGAGAACCAATTCCAACGAACAAGCGTGCTCCTGCTGCGGAAATCTTCAGCAACCCTGCGGTTGTTGCAGAGGAACCATGGTACGGTATTGAGCAGGAATACACCCTGCTTCAGAAGCACATTAAATGGCCTTTGGGATGGCCTGTGGGAGGCTATCCTGGTCCACAGGGGCCTTACTACTGTGGAGTTGGCGCGGACAAAGCCTACGGCCGTGATATTGTGAATGCCCATTACAAGGCCTGTTTGTATGCGGGAATTCAGATCAGTGGAATTAATGGAGAAGTTATGCCAGGACAGTGGGAATTCCAAGTTGGACCTGCTGTCGGTATTTCTGCCGGTGATCAATTATGGTGTGCCCGATACATCTTGGAGAGGATTACTGAGATTGAAGATGTTGTAGTTTCTTTTGACCCAAAACCTATTGAGGGTGATTGGAATGGTGCTGGTGCTCACACAAACTACAGCACCAAGTCCATGAGGGCTGAAGGCGGGTATGCAGTGATCAAGAAGGCGATTGAAAAATTGGGGCTAAGGCATAAGGAGCACATTGCTGCTTATGGAGAGGGCAATGAGCGTAGGTTGACTGGAAGGCATGAGACTGCCAGCATTCACCAATTCTCATGGGGTGTTGCAAACAGAGGAGCTTCTGTTCGTGTGGGGCGTGACACAGAACGTGAGGGCAAAGGCTACTTTGAGGATCGCAGGCCAGCATCAAACATGGATCCCTACACTGTGACATCAATGATAGCTCAAACAACCATTCTGTGGAAGCCATAG
>GmGS1a
ATGGAGAGCGCTTTGAAAGACCTGCTGGACTTGGACCTTTGCGATGTCACGGAGAAGATCATTGCAGAATACATCTGGGTTGGAGGATCGGGCATGGATCTAAGAAGCAAAGCAAAAACTCTTTCAGGTCCAGTGAGGAGCCCGAAGGAACTGTCCAAATGGAATTTTGACGGTTCCAGCACTGGCCAGGCGGCAGGCCATGACAGTGAAGTCATTCTATATCCACAGGCAATCTTCCGTGACCCATTCAGGAGGGGAAAGCATATTCTGGTAATATGCGATACATACACTCCTGATGGCACTCCTCTTCCCTCAAACAAGAGGGCTGCTGCAGAAAAGATATTTAGCACTAAAGAAGTAACCGAGGAGGAGCCTTGGTTTGGGCTAGAACAAGAGTACACCCTTCTGCAAAAAGATGTGAAGTGGCCTCTTGGATGGCCAATAGGAGGATATCCAGGCCCACAGGGTCCATACTATTGTGGAGTTGGAGCTGATAAAGCATGGGGCAGAGCTATTGTTGATGCCCACTACAAGGCATGTCTGTATGCAGGAATAAACATAAGTGGAACAAATGGGGAGGTTATGCCTGGCCAGTGGGAATTTCAAGTAGGACCTTCTGTGGGCATAGCAGCAGGGGACCAGCTCTGGTGTGCCCGTTACATTATGGAGAGGATTACAGAAAAGGCTGATGTGGTTCTGTCTTTTGACCCCAAACCGATAGAGGGAGACTGGAATGGAGCTGGGTGCCATTCCAATTACAGTACTAAGTCAACGCGTAAGGAGGGGGGTTTTGAAGTCATAAAGAAGGCAATAGAGAAACTGGGTTTAAGGCACAGGGAACATATTGCTGCCTATGGAGAGGGCAATGAGAGACGTCTCACAGGACGGCATGAAACAGCAGACATTAATACCTTTTCATGGGGCGTTGCTAACAGAGGAGCCTCCGTTCGAGTGGGCCGTGACACACAAAAAGAAGGCAAAGGTTACTTTGAGGATCGCCGCCCTGCATCTAACATGGACCCATATGTGGTGACTTCCATGATTGCTGAAACCACAATTTTATATAAGCCATAA
>WmGS1b
ATGTCTCTCCTGACGGACTTGCTGAACCTCAATCTCAGCGATTGTACCGAAAAGATCATCGCTGAATATATTTGGATCGGCGGTTCCGGCAATGACATCCGCAGCAAGGGGCGGACACTGAGTGGGCCAGTGAGCGATCCGAAGGAGCTGCCAAAGTGGAATTACGACGGATCGAGTACAGGACAGGCGCCAGGAGAGGACAGTGAAGTCATTCTCTATCCTCAGGCTATCTTCCGGGATCCCTTCCGCCGAGGAAAGAATATTCTGGTAATCTGCGATGCGTATACACCTGCTGGAGAACCCATTCCGACGAACAAGCGGGCGGCTGCTGCAGAGATTTTCAGCAAGCCGACCGTTGTTGCAGAGGAGCCATGGTATGGTATCGAGCAAGAATACACTCTTTTGCAGAAGGACGTCAAGTGGCCTATAGGATGGCCCGTTGGCGGTTTTCCAGGTCCACAGGGGCCTTACTATTGTGGAGTTGGGGCGGATAAGGCCTATGGCCGCGACATTGTCGATGCTCATTACAAGGCTTGCCTTTACGCCGGAATCCAGATTAGTGGCATTAATGGAGAGGTCATGCCTGGGCAGTGGGAATTTCAAGTCGGTCCTGCTGTCGGTATCTCGGCAGGCGATCAGTTGTGGTGCGCACGTTACATTCTGGAGAGAGTCACCGAGATTGCAGGCGTCGTTCTTTCGTTCGACCCAAAGCCCATTCAGGGTGACTGGAATGGCGCAGGTGCTCACACAAACTACAGCACAAAATCAATGAGGAGTGAAGGCGGATACGAAGTGATAAAGAAGGCAATCGAGAAATTGGGACTGAGGCACGAGAAGCACATTTCTGCGTACGGAGAGGGCAACGAGAGGCGTCTGACTGGCAGACACGAGACAGCCAGCATTCATCAGTTCTCATGGGGCGTTGCAAACAGAGGGGCTTCTGTTAGAGTAGGCCGTGACACAGAGCGTGAAGGCAAAGGCTATTTTGAGGACCGTAGGCCCGCATCCAACATGGATCCCTACACTGTAACCTCTCTGATCGCTGAAACCACCATTCTTTGGAATCCATAG
>WmGS1a
ATGGAAATGGAAAATGCTCTGCAGGATTTGCTCCAGTTGGACCTCAGCGATGTTACGGAGAAGATCATAGCAGAGTATATATGGGTTGGGGGTTCTGGAATGGACTTAAGAAGCAAAGCAAGAACGCTGTCAAAGCCTGTGAAGAGCCCCCAGGACCTTCCCAAGTGGAACTTTGATGGTTCTAGTACTGGACAAGCTGAAGGGCATGACAGTGAAGTCATTCTATATCCTCAAGCTATCTTCAGAGACCCTTTTCGCCGAGGAAAGCATATTCTGGTCATATGTGATACATACACTCCCAAGGGCATTCCTCTCCCATCCAACAAGAGGGCTGCTGCAGAAAAAATATTCAGCACCAAGGAAGTAACGGAACAGGAGCCATGGTTTGGCCTTGAGCAGGAATATACCCTCTTGCAAAAGGATGTTAACTGGCCCCTTGGATGGCCAATTGGAGGGTTCCCTGGTCCTCAGGGTCCCTATTATTGTGGGGTTGGGGCTGATAAAGCCTGGGGTAGAGCTATTGTTGATGCCCACTACAAGGCCTGTCTGTATGCAGGAATTAATATAGGTGGAACAAACGGTGAGGTCATGCCAGGACAGTGGGAATTTCAAGTTGGTCCTTCAGTGGGCATAGCAGCAGCAGATCAACTATGGTGTGCACGTTACATCATGGAGAGAATCACTGAGAAGGCTGGTGTGGTTTTGTCACTTGATCCCAAGCCAATTGAGGGAGATTGGAATGGTGCAGGATGCCATGCTAATTACAGCACAAAGTCCATGCGCCAAGAAGGAGGGTATGAAGTAATAAAGAAGGCAATAGAAAAGCTGGGTCTCAGGCATCGAGAACATATTTTAGCATATGGAGAAGGCAACGAGAGACGTCTCACAGGGCGCCATGAGACTGCAGACATCAATACCTTTTCTTGGGGTGTTGCCAACCGAGGAGCTTCAGTTAGAGTGGGACGTGACACAGAAAAAGAAGGCAAAGGCTACTTCGAAGATCGTCGTCCTGCATCAAATATGGATCCATATGTAGTAACTTCCATGCTTGCTGACACCACCCTTCTGTGGAAGCCTTAG
>EtGS1b.2
ATGACGATATTGAGTGATTTGCAGAATCTTAATCTTTCTGCGTTCACTGACAAGATCATTGCAGAATATATTTGGATTGGTGGCACTGGTAATGATCTTCGTAGCAAAGCCAGAACCTTAACTGGACCTGTGAGTGATCCAAAGGAGCTTCCAAAATGGAACTATGATGGTTCTAGCACTGGTCAAGCCCCTGGGGATGACAGTGAAGTCATATTATATCCTCAGGCTATTTTTAAAGACCCTTTTCGCCGAGGGGACAATATCTTGGTGATCTGTGATGCATACACACCTGCTGGAGATCCAATTCCTACAAACAAGAGGGCAGAAGCTGCTAAGATCTTCAGCCATCCAGATGTTGCCGCTGAGGTGCCATGGTATGGGATTGAGCAAGAATACACCCTTCTTCAGAAGCATATTAAGTGGCCTATTGGCTGGCCCGTCGGCGGTTATCCCGGTCCCCAGGGTCCTTATTATTGTGGAATTGGAGCTGACAAGGCTTATGGAAGAGATATAGTGGATGCTCATTATAAGGCATGTCTGTATGCCGGGATTCAAATCAGTGGTATCAACGGAGAAGTCATGCCCGGTCAGTGGGAGTTCCAAGTTGGACCAGCAGTCGGAATCTCAGCTGGTGATCAGATATGGTGTGCTCGCTACATTCTCGAGAGGATTACAGAGGCTGCTGATGTTATATTGTCACTTGATCCCAAGCCCATTGATGGTGATTGGAATGGTGCTGGTGCTCACACAAATTACAGCACTAAGTCAATGAGGGAAGAGGGAGGATATGAAGTGATCAAGAAAGCAATTGAAAAGCTAGGATTGAAGCACAAAGAGCACATTGCTGCCTATGGAATAGGCAATGAAAAACGTTTGACAGGACGACATGAAACTGCCGACATTAACAAATTTTCATGGGGAGTTGCTAACAGAGGAGCTTCTGTCAGAGTTGGTCGCGAAACTGAGCGTGATGGCAAAGGCTATTTTGAAGACAGGCGGCCAGCTTCCAACATGGATCCATACACTGTAACTTCGATGATCGCTAACACTACCATTCTTTGGAAGCCATAG
>EtGS1b.1
ATGTCTGTGTTGCAGGATCTCCTCAGCTTGAGTCTGTCCGACGATAAGATCATTGCCGAGTACATTTGGATCGGAGGTTCTGGCCTTGATCTGAGGAGCAAGGCAAGGACATTGGCCGGACCTGTGACTGACCCAAAGGAGCTGCCCAATTGGAATTATGACGGATCTAGCACCGGTCAGGCACCTGGCGATGACAGTGAAGTTATTCTATATCCACAGGCCATCTTCAGAGATCCATTCCGAGGCGGAAAAAACATTCTGGTGATTTGTGACACATATACTCCGCAAGGAGAGCCGATTCCCACAAACAAGAGGGCAGATGCGGCCAAGATCTTCAGCCACCCTGATGTCGTGGGAGAGGAGCCATGGTACGGAATCGAGCAGGAATACACCCTCCTCCAGAAGGATGTCAAGTGGCCTCTTGGTTGGCCCATTGGTGGCTTTCCTGGTCCACAGGGTCCTTACTACTGTGGAGTGGGAGCGGACAAGGCCTACGGACGAGACATTGTGGATGCACATTACAAGGCTTGCCTGCACGCCGGCATCCAGATCAGCGGTATCAACGGGGAAGTCATGCCCGGCCAGTGGGAATTTCAAGTAGGCCCAGCTATTGGAATCTCTGCCGCCGATCAAATCTGGTGTGCTCGCTACATTCTTGAGAGGATTACAGAAATTGCTGGTGCGGTAGTTTCTTTTGATCCTAAGCCCATTGAGGGGGATTGGAATGGTGCTGGAGCTCACACGAACTACAGTACAAAGTCAATGAGAAGTGAGGGAGGGTATGAAGTGATAAAGAAGGCAATTGAGAAACTAGGATTGAAGCACAAGGAGCACATTGCTGCCTACGGAGAGGGTAACGACCGTCGTCTCACCGGCAAGCACGAGACTGCTAGCATTAACAAGTTCTCATGGGGAGTTGCAAACAGGGGTGCCTCTGTACGAGTGGGACGAGAAACTGAGCGTGATGGCAGAGGTTACTTTGAAGACCGTAGGCCAGCTTCCAACATGGATCCTTACACAGTGACATCAATGATCGCGGAGACCACCATACTCTGGAAGCCATAG
>EtGS1a.1
ATGCAAGGTCTCTTAAGTGGTTTCCTCAACATGGACATTGGTGATGTTACTAACAAGGTCATTGCTGAGTACATTTGGATTGGAGGCTCAGGCATGGATATGAGGAGCAAATCAAGAACACTCCCAAAGCCTGTGAGCAGCCCTAAGGACCTTCCTAAATGGAACTTTGATGGGTCCAGCACAGGACAAGCAAGTGGACATGATAGTGAAGTTATACTCTATCCACAGGCTATTTACCCTGATCCTTTCAGGAGAGGAAAGCATATTCTTGTTATCTGTGATACATACACCCCTGATGGCAAGCCTCTTCCATCTAACAAGAGAGCTGCTGCTGAAAAAATATTCAGCAATCCAGAAGTCGTTGCAGAGGAGACATGGTATGGGCTTGAGCAAGAATATACCCTCTTGCAGAAGGATGTGAAGTGGCCTCTTGGATGGCCAATTGGAGGATTCCCAGGTCCTCAGGGTCCGTATTACTGTGGTGTTGGAGCTGACAAGGCATGGGGAAGAGAAATTGTCGATGCTCACTACAAGGCCTGTTTGTATGCAGGGATCAATGTTAGTGGAACCAATGGAGAAGTCATGCCTGGACAGTGGGAGTTTCAAGTCGGTCCTTCAATAGGCATTTCAGCAGCGGATCAGCTATGGTGTGCTCGTTACATTATGGAGAGGATTACAGAGATAGCAGGCGTTGTTCTCTCTTTGGACCCCAAGCCAATTGAGGGAGATTGGAATGGTGCTGGATGCCATACTAACTATAGTACAAAGTCCATGCGCAATGAGGGAGGTTATGAAGTGATAAAGAAGGCAATTGATAAACTCGGTTTGAGGCACAAGGAACATATTGCTGCTTATGGTGAGGGCAATGAGAGACGTCTCACCGGTCGACATGAAACTGCAAGCATTAATGCTTTCTCCTGGGGTGTTGCAAATAGAGGAGCATCAGTTAGAGTGGGCCGTGACACTGAAAAAGAAGGAAAAGGTTACTTGGAGGATCGACGACCAGCATCAAACATGGACCCATACACAGTGACCTCCATGATTGCCGAGACCACTATTCTCTGGAAGCCATAG
>EtGS1a.2
ATGTCGACCTTATTGAGTGACCTTATCAACCTTGATCTCAACGAGACCACGGAGAAAATCATTGCAGAGTACATATGGATTGGAGGGTCAGGAATGGATCTGCGTAGCAAAGGAAAGACTCTTTCTGGTCCTGTGAGCAGTCCGAAAGAACTTCCAAAATGGAATTTTGATGGTTCAAGCACGGGTCAAGCAACCGGACATGACAGTGAAATCATTCTCTACCCACAGGCTATCTTCCGCGACCCATTTCGCAGAGGGAAGCACATTCTGGTAATCTGTGACACATATGCTCCAAATGGCAATCCAATTCCTTCCAACAAGAGGGCTGCAGCAGAGAAAATTTTTAGCAGAAGGGAGGTTGTGGAGGAGGAGCCATGGTATGGACTTGAACAAGAATATACTCTGCTGCAAAAGGATGTGAAATGGCCTCTTGGATGGCCAATTGGTGGCTATCCGGGTCCCCAGGGACCCTATTACTGTGGAGTCGGAGCAGACAAAGCCTGGGGCCGAGATATCGTGGATGCTCATTATAAGGCCTCCCTCTATGCAGGAGTCAATATCAGTGGCATAAATGGAGAAGTCATGCCAGGACAATGGGAATTTCAAGTTGGCCCTAGTGTGGGCATCTCAGCTGCAGATCAACTATGGTGTGCACGTTACATCATGGAGAGAATCACAGAAATAGCAGGCGTTGTACTCTCCTTTGATCCCAAGCCAATTGAGGGAGACTGGAATGGTGCTGGATGCCATACCAATTACAGCACCAAGTCCATGCGCAAGGAGGGAGGTTTTGAAGTAATCAAGAAGGCAATAGAAAAACTTGGGTTGAGGCACAAGGAGCACATTTCTGCATATGGAGAGGGTAATGAAAGGCGCCTGACAGGACGGCATGAAACAGCAGACATCAATACCTTCTCTTGGGGTGTTGCCAATCGTGGAGCTTCAGTTCGAGTTGGAAGGGACACAGAAAGAGATGGAAAAGGTTACTTTGAGGATCGTCGACCCTCTTCTAACATGGATCCATATGTTGTGACATCCATGATTGCTGAAACTACAATTTTATGGAAGCCATAA
>PmaGS1b
ATGTCGCTGCTGAATGATTTGCTGGAGTTGGATCTGTCTGATGTCACTGAGAAGATCATTGCCGAATACATATGGATCGGAGGATCGGGAATGGATGTCCGCAGCAAGGGCAGGACCATATCTGGCCCTGTCTCTGATCCCAAAAAGCTCCCAAAGTGGAATTATGATGGATCCAGCACAGGGCAGGCTCCTGGAAAGGATAGCGAAGTCATCCTGTACCCTCAGACTATCTTCAGAGATCCGTTCCGCCGAGGGAAGAATATCTTGGTGATATGTGATACATACACTCCAGCTGGAGTGCCTATTCCCACCAACAAGCGGGCACCAGCTGAAAAGATATTTAGCCACCCAGATGTTGTTGCAGAGGAACCATGGTATGGGATTGAACAAGAATACACTCTACTACAGAAGGATGTGAAGTGGCCGCTTGGATGGCCTGTGGGTGGTTACCCTGGCCCTCAGGGACCTTACTACTGTGGTATTGGGGCAGACAAAGCCTACGGCCGTGACATTGTTGATGCCCACTACAAGGCCTGCTTGTATGCAGGAATTAACATTAGTGGCATCAATGGAGAAGTTATGCCTGGTCAGTGGGAATTCCAAGTTGGTCCATCAGTCGGTATTTTATCTGGAGATCAAGTGTGGGCTGCACGTTACATTCTCGAGAGGATTACAGAAATTGCTGGTGTCGTCGTCTCTTTTGACCCCAAACCCATTGAGGGTGATTGGAATGGTGCTGGTGCCCATACCAACTACAGCACTAAATCAATGAGGGAGGAAGGTGGAATTGAGGTGATCAAGAAGGCAATTGAGAAACTGGGATTAAAGCATAAGGAACACATTGCTGCCTACGGAGAGGGCAATGAGAGGCGCTTGACTGGCCGACATGAGACAGCAGATATAAATACATTCTCATGGGGTGTTGCTAATCGTGGTGCATCTATTCGAGTTGGCCGTGACACAGAACGAGAGGGCAAGGGTTACTTTGAAGACCGCAGGCCTGCTTCCAACATGGACCCATATGTTGTTACATCTATGATAGCTGAGACTACAATTCTTTGGAAACCATAG
>PmaGS1a
ATGTCGGACTTACTAACAGGCCTCCTCAACCTTGATTTGACCGACAAGACAGAGAAAGTCATTGCAGAGTACATATGGATTGGAGGATCAGGAATGGATGTCCGCAGCAAAGCAAAAACTCTATCAGGACCTGTGAGTAGCCCAAAGGAGCTTCCCAAATGGAACTTTGATGGCTCCAGCACTGGCCAAGCTTCTGGCCATGACAGTGAAGTCATAATCTACCCACAAGCTATCTTTCCTGACCCATTCCGCAAAGGAAAGCACGTTTTGGTAATCTGCGATACATATACTCCAAGTGGCACTCCACTTCCTTCCAATAAGAGGGCCGCTGCAGAGAAAATTTTTAGCACGAAAGAAGTTATGGAGGAGGAACCATGGTATGGACTTGAACAAGAATATACCCTGCTTCAGAAGGATGTCAAGTGGCCTCTTGGATGGCCAATTGGTGGCTACCCTGGTCCTCAGGGCCCTTACTATTGTGGTGTTGGAGCGGACAAAGCTTGGGGTCGACAAGTTGTTGATGCCCATTACAAGGCATGTCTTTATGCTGGAATCAACATAAGTGGAACCAATGGAGAAGTCATGCCAGGGCAGTGGGAATTCCAAGTAGGTCCTTCTGTTGGAATCTCAGCAGCTGATGAACTGTGGTGTGCTCGTTATATAATGGAGAGAATAACAGAACTAGCAGGTGTTGTTCTGTCCTTGGATCCCAAGCCAATTGAGGGAGACTGGAATGGTGCTGGATGCCACACCAATTACAGTACCAAGTCCACGAGGAAGGAAGGTGGTTATGAAGTAATCAAGAAGGCAATTGAGAAACTTGGCTTAAGGCACAAGGAGCATATTGCAGCCTATGGTGAAGGGAATGAAAGGCGCCTCACAGGTCGACACGAGACAGCCGACATCAATACCTTCTCTTGGGGTGTTGCAAACAGAGGAGCTTCAGTTCGTGTGGGCAGAGACACAGAAAGAGAAGGAAAAGGTTACTTTGAGGATCGCCGACCTGCTTCCAATATGGATCCATATTTAGTTACATCTATGATTGCTGAAACTACAATTCTTTGGAAGCCTTGA
>SqgGS1b
ATGTCTTTGGTTGCTGATTTGATCAATTTGGACCTCAGTGACTTCACTGAGAAGGTTATTGCAGAGTACATATGGATCGGAGGATCAGGCATGGATATCCGTAGCAAGGCCAAAACCTTGTCGGGACCTGTTTCTGATCCGAAGGATCTCCCTCAGTGGAATTATGACGGATCCAGTACTGGACAGGCTCCTGGAAAGGATAGCGAGGTTATTTTGTACCCTCAAGCTATCTTCAGAGATCCATTCCGTAGAGGAAAAAACATCCTGGTGATTTGTGATACATACACCCCAGCTGGGGAGCCTATCCCCACCAACAAACGGGCAGCTGCTGCCAAAATCTTTAGCAACCCAATTGTTGCTGCTGAGGAACCATGGTATGGAATTGAACAAGAGTACACACTTCTGCAGAAGGATGTGAACTGGCCGCTGGGATGGCCTGTGGGTGGTTTCCCTGGTCCCCAGGGGCCCTACTACTGTGCTGTTGGGGCAGATAAAGCCTATGGCCGTGATGTTGTTGATGCCCACTACAAGGCATGCCTCTATGCAGGCATTAACATCAGCGGTATTAATGGAGAGGTCATGCCCGGTCAGTGGGAATTCCAAGTTGGTCCATCTGTGGGCATTTCAGCTGGTGATCAAGTTTGGGCTGCTCGATTCATCCTTGAGAGGATCACAGAGGCTGCTGGTGTTGTAGTTTCGTTTGACCCCAAACCCATTCAGGGTGATTGGAACGGTGCTGGTGCTCATACAAATTATAGCACAAAATCTATGAGGACCGATGGTGGAATCCATGTGATCAAGAAGGCCATTGAAAAGCTGGGGCTGAGGCACAAGGAGCACATTGCTGCCTATGGAGAGGGCAATGAGAGGCGTTTGACTGGCAAACATGAGACTGCAGACATCAACACATTTTCCTGGGGTGTTGCTAATCGTGGGGCATCTATCAGAGTTGGCCGTGACACAGAACGTGATGGCAAAGGTTATTTTGAAGACCGTAGGCCAGCTTCAAACATGGACCCCTATATTGTCACATCCATGATTGCCGAGACAACCATACTTTGGAAGCCTTAA
>SqgGS1a
ATGTCGACCTTATTAATAACAGATCTTCTCAACCTCGACTTGACTGACACCACAGAGAAAGTCATTGCAGAATACATATGGATTGGAGGCTCAGGAATGGATATGCGAAGCAAAGCAAGAAGTCTGTCAGGACCGGTGAGTAGCCCAAAAGAACTACCCAAATGGAACTTCGATGGCTCCAGCACTGGCCAAGCAACAGGGCATGACAGTGAAGTCATTCTCTATCCCCAAGCTATCTATCCTGACCCATTTCGGAGAGGGAAGCACATCCTGGTAATCTGTGATACATATACCCCAAATGGTACTCCACTTCCTTCCAACAAGAGGGCTGCAGCAGAGAAAATATTTAACTCAAAGGAAGTTGTTGAGGAGGAGACATGGTATGGGCTTGAACAAGAATATACTCTACTGCAGAAGGATGTGAAGTGGCCTCTTGGATGGCCAATTGGCGGATTCCCTGGTCCTCAGGGACCTTACTACTGTGGAGTTGGAGCTGATAAAGCTTGGGGCCGTGAAGTAGTTGATGCCCACTATAAGGCATGTCTCTATTCTGGAATCAATATTAGTGGAACCAATGGAGAGGTTATGCCAGGACAGTGGGAATTCCAAGTGGGTCCTTCTGTGGGAATCTCAGCAGCTGATCAACTCTGGTGTGCACGTTACATAATGGAGAGAATAACAGAATTAGCAGGTGTTGTTTTGTCCTTTGATCCTAAGCCGATTGAGGGAGACTGGAATGGTGCTGGATGCCACACTAATTACAGCACCAAGTCCATGCGCAAGGAAGGAGGTTTTGGAGTAATCAAGAAGGCAATAGAGAAACTTGGAAAAAGGCACAAGGAGCACATTGCTGCCTATGGGGAGGGCAACGAAAGACGCCTCACAGGTCGACATGAGACAGCAGATATCAATACCTTCTCTTGGGGTGTTGCAAATCGAGGAGCTTCGATTCGAGTGGGCAGGGACACGGAAAGAGAGGGAAAAGGTTATTTTGAGGATCGTCGACCTGCTTCTAATATGGATCCCTACATTGTGACATCCATGATTGCTGAAACTACAATTCTGTGGAAGCCATAA
>PtaGS1a
ATGTCGAGCGTATTAACAGACCTTCTCAACCTTGACCTGAGCGACGTGACAGAGAAGGTCATTGCAGAGTATATATGGATTGGAGGATCAGGAATGGATATGCGCAGTAAAGCCAGAACTCTGTCAGGACCTGTGAGTAGCGTTAAAGAGCTTCCCAAATGGAACTTTGATGGCTCCAGCACTGGACAGGCTCAAGGACATGACAGCGAAGTCATTCTATATCCACAAGCTATCTTCCCTGATCCATTTCGCAGAGGAAAGCACATTTTGGTAATCTGTGATGCCTACTCTCCTAATGGGACTGCTCTTCCTTCCAACAAGAGGGCTGCAGCAGCGAAAATTTTTAACGAAAAGGCGGTTATTGATGAAGAGACATGGTACGGGCTTGAACAAGAATATACACTGTTGCAAAAGGACGTCAAATGGCCTCTTGGCTGGCCAATTGGTGGCTACCCCGGTCCTCAGGGCCCATATTACTGTGGAGTTGGAGCTGACAAAGCCTGGGGACGAGACATTGTTGATGCCCATTATAAGGCTTGTCTCTATTCAGGAATCAATATCAGTGGCATCAATGGAGAAGTCATGCCAGGGCAGTGGGAATTTCAAGTAGGTCCGTCAGTGGGTATCTCAGCAGCAGATGAGCTGTGGTGTGCTCGTTTTATTATGGAGAGGATTACAGAAAAGGCGGGTGTCGTTTTGTCCTTTGATCCCAAGCCAATTGAGGGGGACTGGAATGGTGCTGGATGCCACACAAATTACAGCACCAAGTCCATGCGCAAGGAGGGAGGCTTCGAAGTAATTAAGAAAGCAATAGAAAAACTGAAGTTGAGGCATAAGGAGCATATTTCTGCCTATGGGGAGGGCAATGAGAGACGCCTCACTGGTCGGCACGAGACAGCAGACATCCATACCTTTTCCTGGGGTGTTGCAAATCGAGGAGCTTCAGTTAGAGTGGGCCGGGACACAGAAAAAGAAGGAAAAGGTTATTTTGAGGACCGTCGACCTGCTTCAAACATGGATCCATATGTAGTGACTTCTATGATTGCTGAGACGACCATTCTATGGAAACCTTAG
>PtaGS1b.1
ATGTCTCTACTGACGGATTTGATCAACTTGGATCTCTCTGATGTCACTGAGAAGATCATCGCTGAGTACATATGGATCGGAGGCTCTGGCATGGATATCCGCAGCAAGGCCAGGACCTTATCTCACCCAGTTACGGACCCCAAAGATCTACCCAAGTGGAATTATGATGGATCCAGTACTGGACAGGCTCCTGGAAAGGACAGTGAAGTCATCCTTTACCCTCAGGCTATCTTCAGGGATCCATTCCGCAGGGGTAACAACATCTTGGTGATTTGTGATACATATACCCCAGCTGGAGAACCTATTCCTACTAACAAGAGAGCAAATGCTGCTAAAATATTTAGCCATCCAGATGTTGTTGCCGAGGAACCATGGTACGGGATTGAACAAGAATACACTCTTCTGCAAAAGGATGTGAATTGGCCGCTTGGATGGCCCGTAGGTGGTTACCCTGGTCCTCAGGGTCCTTATTATTGTGGAACTGGAGCAGACAAAGCCTACGGCCGTGATATTGTCGATGCCCACTATAAGGCTTGCCTGTATGCAGGAATCAACATTAGTGGCATCAATGGAGAAGTCATGCCCGGTCAATGGGAATTTCAAGTTGGCCCGACGGTTGGTATTTCAGCTGGTGATCAAGTCTGGGCTGCACGTTACCTTCTTGAGAGAATCACAGAAGTGGCTGGTGTTGTCCTCTCATTTGACCCCAAACCCATTCAGGGTGATTGGAATGGTGCTGGTGCTCACACTAACTACAGTACGAAATCAATGAGGGAAGAAGGGGGAATTAAAGTGATCAAAACGGCCATTGAAAAGTTAGGGTTGAGGCATAAGGAACACATTGCTGCCTATGGAGAGGGCAACGAGAGGCGTTTGACTGGCCGACATGAGACAGCAGACATAAACACATTTTCATGGGGAGTTGCAAATCGTGGAGCTTCTATTCGAGTTGGACGTGACACGGAACGTGAAGGCAAAGGGTACTTCGAAGACCGCAGGCCAGCTTCCAACATGGACCCCTATATAGTAACATCTATGATTGCTGAGACAACCATCCTTTTGAAGTGA
>PtaGS1b.2
ATGTCTCTGTTGACAGATTTGATCAACTTGGATCTCTCTGATGTCACTGAGAAGATCATTGCTGAGTATATATGGATTGGAGGCTCTGGCATGGATATCCGCAGTAAGGGCAGGACCTTATCTCACGAAGTTACGGATCCCAAAGATCTGCCCAAGTGGAATTATGATGGATCCAGTACTGGACAGGCCACTGGAAAGGACAGTGAGGTTATCATTCACCCTCAGGCTATCTTCAGGGATCCATTCCGCAGGGGGAAAAACATCTTGGTGATTTGTGATGCATACACCCCAGCTGGAGAACCTATCCCTACTAACAAGCGAGCAAATGCTGCAAATATATTCAGCCATCCAGATGTTGTTGCCGAGGAACCATGGTTTGGCATTGAACAAGAATACACTCTTCTGCAGAAGGATGTGAACTGGCCTCTCGGATGGCCTATAGGTGGTTTTCCTGGTCCTCAGGGTCCTTACTATTGTGGAACTGGAGCAGACAAAGCCTATGGCCGTGATATTGTCGATGCCCACTACAAGGCCTGCCTGTATGCAGGAATCAACATTAGTGGCATCAACGGAGAGGTCATGCCTGGCCAGTGGGAATTTCAAGTTGGTCCTACAGTTGGTATTTCATCTGGTGATCAAGTATGGGCTGCGCGCTACATTCTTGAGAGAATATCAGAAATGGCTGGTGTTGTCGTCTCATTTGACCCCAAACCCATTCAGGGTGATTGGAATGGTGCTGGTGCTCACACTAACTACAGTACTAAATCAATGAGGGAAGAAGGTGGAATAGAAGTGATCCATAAGGCCATTGAAAAGTTAGCATTGAGGCATAAGGAGCACATTGCTGCCTATGGAGAGGGCAATGAGAGGCGTTTGACTGGCCAACATGAGACAGCAGACATAAATACATTTTCATGGGGAGTTGCAAATCGTGGAGCTTCCGTTAGAATTGGCCGTGACACAGAACGTTTAGGCAAAGGGTACTTTGAAGACCGTAGGCCATCTTCCAACATGGACCCCTATGTTGTAACATCTCTGATTGCTGAGACAACCATTCTTTTGAAGCCAGAGTAA
>ChaGS1a
ATGTCGACCTTATTGAGTGACCTTATCAACCTTGATCTCAACGAGACCACAGAGAAAATCATTGCAGAGTACATATGGATTGGAGGGTCAGGAATGGATCTGCGTAGCAAAGGAAAGACTCTTTCTGGTCCTGTGAGCAGTCCGAAAGAACTTCCAAAATGGAATTTTGATGGTTCAAGCACGGGTCAAGCAACCGGACATGACAGTGAAATCATTCTCTACCCACAGGCTATCTTCCGTGACCCATTTCGCAGAGGGAAGCACATTCTGGTAATCTGTGACACATATGCTCCAAATGGCAATCCAATTCCTTCCAACAAGAGGGCTGCAGCAGAGAAAATTTTTAGCAGAAGGGAGGTTGTGGAGGAGGAGCCATGGTATGGACTTGAACAAGAATATACTCTGCTGCAAAAGGATGTGAAATGGCCTCTTGGATGGCCAATTGGTGGCTATCCGGGTCCCCAGGGACCCTATTACTGTGGAGTCGGAGCAGACAAAGCCTGGGGCCGAGATATCGTGGATGCTCATTATAAGGCCTCCCTCTATGCAGGAGTCAATATCAGTGGCATAAATGGAGAAGTCATGCCAGGACAATGGGAATTTCAAGTTGGCCCTAGTGTGGGCATCTCAGCTGCAGATCAACTATGGTGTGCACGTTACATCATGGAGAGAATCACAGAAATAGCAGGCGTTGTACTCTCCTTTGATCCCAAGCCAATTGAGGGAGACTGGAATGGCGCTGGATGCCACACCAATTACAGCACCAAGTCCATGCGCAAGCAGGGAGGTTTTGAAGTAATCAAGAAGGCAATAGAAAAGCTTGGGTTGAGGCACAAGGAGCACATTTCTGCCTATGGAGAGGGTAATGAAAGGCGCCTGACAGGACGGCATGAAACAGCAGACATCAATACGTTCTCTTGGGGTGTTGCCAATCGTGGAGCTTCAGTTCGAGTTGGAAGGGACACAGAAAGAGATGGAAAAGGTTACTTTGAGGATCGTCGACCCTCTTCTAACATGGATCCATATGTTGTGACATCCATGATTGCTGAAACTACAATTTTATGGAAGCCATAA
>ChaGS1b
ATGTCTCTGTTGAACGATTTGCTCAACTTGGATCTCTCTGACTACACAGAGAAGATCATTGCCGAATACATATGGATCGGAGGATCTGGCCTGGATATCCGAAGCAAGGGAAGGACATTGTCCGGCCCGGTTAGCAGCCCCAAAGAGCTTCCAAAGTGGAATTATGATGGATCCAGTACTGGGCAGGCTCCTGGAGAGGACAGTGAAGTCATCCTGTACCCTCAGGCTATTTTCAGAGATCCATTCCGCAGAGGGAATAACATCTTGGTGATTTGTGATGCATATACCCCTGCTGGAGATCCAATTCCCACCAACAAAAGGGCCAATGCTGCAAAAATATTTAGCCACCCAGATGTTGTTGCTGAGGAACCATGGTATGGCATTGAGCAGGAGTATACTCTTCTGCAGAAGGATGTGAAGTGGCCTATTGGATGGCCCCTGGGTGGTTATCCTGGCCCCCAGGGACCTTACTACTGTGGAGTTGGAGCAGACAAAGCATATGGTCGTGATATAGTCAATGCACATTACAAAGCCTGTCTCTATGCAGGAATCAACATAAGTGGCATCAATGGAGAAGTCATGCCTGGTCAGTGGGAATTCCAAGTGGGTCCTACCGTAGGGATTTCATCTGGTGACCAATTGTGGGCTGCACGTTATATTCTTGAGAGGATAACAGAAATTGCTGGTGTTGTTCTCTCCTTTGATCCCAAGCCCATTGAGGGTGATTGGAATGGGGCTGGCGCTCATGCAAACTACAGTACCAAGTCCATGAGGAGTGAGGGAGGAATTCATGTAATCAAGAAGGCAATTGAAAAATTAGGATTGAGACATAAAGAACACATCTCCGCTTATGGAGAGGGCAATGAGAGGCGTTTGACTGGACGACATGAGACAGCAGACATAAACACATTTTCATGGGGAGTTGCAAATCGTGGAGCTTCTATTAGGGTCGGCCGTGATACAGAACAGGAAGGCAAAGGTTATTTTGAAGACCGGAGGCCAGCTTCCAACATGGACCCGTATGTTGTCACATCTCTGATTGCAGAGACAACGATCCTTTGGCAACCAAAGTAA
>ChaGS2
ATGTCGCAGGCATTGGTACCGTCGTTGCAATGGCGAATTTTGCCGGGAGGTGTCCCTATGACGGCAACGAAGATGTCAAATGGTTTGCTTCCTAGCCGGGGAGTTGGTTTGAAGAGTGCACCATTCAACGGGAGACTTAGTAGATCGAAGCGTAGCACTCTGCATGGTAGGAATTATGTCAACAGTGTTCGCGCCGATTCCGTTGCTTGGAATCCGACTGAAAACGGAAGCGCATCACGACTGATTGATCTCCTCAACTTAGATTTATCTCCATTTACTGACAAAGTCATTGCAGAATATTTATGGATTGGAGGATCGGGATTGGATATTCGTAGCAAGGCTAGAACAGTAAGTGGTCCCATCGACAACCCTGCCAAGCTTCCAAAATGGAACTACGATGGATCCAGCACGGGTCAAGCTCCAGGGGAGGACAGTGAAGTCATTCTCTATCCACAGGCGATCTTCAAGGACCCTTTCCGAGGAGGAAACAACATATTGGTAATATGCGATTGTTACAAGCCAAATGGGGAGCCAATTCCTACAAACAAGCGTGCCAATGCCGCTAAGATTTTCAGCCAGAAAAAAGTCATTGATGAGGAGCCTTGGTATGGCATCGAGCAAGAGTACACTTTGTTGCAGAAGAATGTTAAATGGCCTCTTGGATGGCCCATTGGAGGTTACCCGGGACCACAGGGTCCGTATTATTGTGGAACGGGAGTAGACAAAGCCTACGGCCGTGTCATCGCAGACGCTCATTATAAGGCTTGTGTTTATGCTGGAATCAAAGTTAGCGGCATCAATAGCGAGGTTATGCCCGGACAGTGGGAGTACCAAGTGGGTCCCAGCGTGGGAATTGCTTCCGGAGATCATCTCTGGTGTTCTCGTTACATTCTTGAGAGAATTACAGAAATGGCAGGCGTGGTGCTCTCGCTCGATCCGAAGCCCATAGATGGTGATTGGAATGGTGCGGGCTGTCACACTAATTATAGCACTAAGTCCATGCGAGAGGATGGGGGTTATGAGGTGATAAAGAAAGCTATATTAAATCTTGGGTTGCGCCATAAGGAACACATCAGTGCCTATGGAGAAGGAAATGAAAGAAGATTAACTGGACACCATGAGACTGCAAACATCAATGCATTCTCTTGGGGTGTAGCAAATCGTGGTGCATCCATTCGCGTTGGACGTGAAACAGAGAAGCAAGGAAAAGGCTACCTGGAGGATAGGCGGCCTGCTTCGAACATGGATCCATATGTCGTGACTTCCATGCTGGCAGAAACTACAATCCTGTGGGAACCGGCTCCCGAGGCAGGAACTCACGCTGCCAAGGAGTTACAGTTGCAAATTTGA
>EnGS1a
ATGTCGATCTTATTGACCGACCTTCTCAACCTTGATCTAAGCGACAATACAGAGAAAATCATTGCAGAGTACATATGGATTGGAGGGTCGGGAATGGATATTCGTAGCAAAGCAAGGACTCTTTCTGGCCCTGTGAGCAGTCCGAAAGAAGTTCCTAAATGGAATTTTGATGGTTCCAGCACTGGCCAGGCAACCGGACATGACAGTGAAATCATTCTCTACCCACAAGCTATATACCCGGACCCGTTTCGCAGAGGGAAGCACATTCTGGTGATCTGTGACACATATGCTCCAAATGGCAATCCAATTCCTTCCAACAAGAGGGCTGCAGCAGACAAGATTTTCAACACAAAGCAGGTTGTGGAGGAGGAGCCATGGTATGGACTTGAACAAGAATATACTCTGCTGCAAAAGGATGTGAAATGGCCTCTTGGATGGCCAATTGGTGGCTTTCCAGGTCCCCAGGGGCCCTATTATTGTGGAGTTGGAGCAGACAAAGCTTGGGGCCGAGATGTCGTGGATGCCCATTATAAGGCCTCCCTCTATGCAGGAATCAATATCAGTGGCACCAATGGAGAAGTCATGCCGGGACAATGGGAATTTCAAGTAGGCCCTAGTGTGGGAATCTCAGCTGCAGATCAACTATGGTGTGCACGTTACATTATGGAGAGAATCACTGAAATAGCAGGAATTGTACTCTCCTTTGATCCCAAGCCAATTGAGGGAGACTGGAATGGTGCCGGATGCCATACTAACTACAGCACCAAGTCCACGCGCAAGCCGGGGGGTTATGAAGTGATAGTGAAAGCAATAGAAAAACTTGGGTTGAGGCACAAGGAGCACATTGCTGCCTATGGAGAGGGCAATGAGAGGCGCCTCACAGGACGGCATGAAACAGCAGACATCAATACCTTCTCCTGGGGCGTTGCCAATCGTGGGGCTTCGATTCGAGTCGGTCGAGATACACAAAGAGACGGAAAAGGTTACTTTGAGGATCGTCGACCTGCTTCAAACATGGACCCATACGTGGTGACATCCATGATTGCTGAGACTACAATTTTATGGAAGCCCTAA
>EnGS2
ATGTCGCAGGCATTCGTACCGTCATTGCAAGTCCGAATTTTGCCGGGTGGAGTCCCTATGACGGCATCGAGAACGTCAAATTGTTTGCCGTCCACCTGGGCCGGAGTAGGAGCCGGTTTGAAGGGTAAACCATCCAACTGGAGCCTTAATCGATCAAAGCGAAGCAGTCTGCGTGGCAAGAATTATGTCTGCAGCGTACGCGCCAATTCCGGTTCTTGGAGGCCGGCTGAAAACGGCAGCGCATCACGACTGACCGATCTCCTCAACTTAGATCTGTCTCCGCTGACGGACAAAGTTATTGCAGAATATTTATGGATTGGAGGATCGGGATTGGACATTCGTAGCAAGGCTAGAACAGTAAATGGCCCGATCGATGACCCTGCCAAGCTGCCGAAATGGAACTACGATGGATCCAGCACGGGCCAAGCTCCAGGGGAGGACAGTGAAGTTATTCTCTATCCGCAGGCTATTTTTAAGGACCCCTTTCGAGGAGGAAACAATATACTGGTAATTTGCGATTCTTACCAGCCAAATGGAGAGCCCATTCCTACAAACAAGCGTGCCAATGCCGCTAAGATTTTCAGCCAAAAAAAAGTCGTTCACGAAGAGCCATGGTATGGAATCGAGCAGGAGTACACGTTGTTGCAGAAAGACATAAAATGGCCTCTTGGATGGCCCGCGGGAGGTTACCCAGGACCACAGGGACCGTATTACTGTGGAACGGGCGTGGACAAAGCCTACGGACGAGACATTGCAGACGCCCACTATAAGGCTTGCCTTCATGCCGGAGTCAACATTAGCGGCATCAATGGAGAGGTTATGCCCGGACAGTGGGAGTACCAAGTGGGTCCTGCCGTTGGAATTGCTGCCGGCGATCATGTCTGGTGTTCTCGGTACATCCTCGAGAGGATTACAGAGATGGCAGGCGTGGTGCTCTCGCTTGATCCCAAACCCATAGAGGGCGATTGGAATGGCGCAGGCTGCCACACAAATTACAGCACCAAGTCCATGCGAGGGGATGGGGGTTATGAGGCGATAAAGAAAGCAGTATTAAATCTCGGGTTGCGGCATAGGGAACACATCAGTGCCTATGGGGAAGGAAACGAAAGAAGATTAACCGGAAAACACGAGACTGCAGACATAAACACATTCTCTTGGGGTGTAGCAAATCGGGGTGCATCCATTCGCGTTGGACGCGAAACAGAGAAGCTAGGAAAAGGCTATCTGGAGGATAGGCGCCCGGCTTCGAACATGGATCCATATATTGTGACTTCCATGCTGGCGGAAACTACAATCCTCTGGGAACCCACTCCCGAGGAAGGAATTCAGGCTGCCAGGGAGTTACAGTTGCAAATTTGA
>EnGS1b
ATGTCTCTCCTGGCCGATTTGCTCGACTTGGATCTCTCCGACTACACGGACAAGATCATTGCTGAGTACATATGGATCGGAGGATCGGGCTTGGATATCCGAAGCAAGGGGAGGACATTGCGTGGTCCTATTAGCAGCCCCAAGGAGCTTCCAAAGTGGAATTATGATGGATCCAGTACTGGACAGGCTCCCGGAGAGGACAGTGAAGTCATCCTGTACCCTCAGGCTATCTTCAGAGATCCATTTCGCAGAGGGAATAACATCTTGGTGATCTGTGATACATACACCCCTGCTGGAGATCCAATTCCCACCAACAAAAGGGCCAAAGCTGCAAAAATATTTAGCCACCCAGATGTTGCTGCTGAGGAACCATGGTACGGGATTGAACAGGAGTACACACTTCTGCAGAAGGACGTGAAGTGGCCTATCGGATGGCCCGTCGGCGGCTTTCCTGGTCCACAGGGACCTTACTACTGTGGAGTTGGAGCAGACAAAGCATATGGTCGCGATATAGTCAATGCACATTACAAAGCTTGCCTATATGCTGGAATCAACATAAGTGGTATCAATGGAGAAGTTATGCCTGGCCAGTGGGAATTCCAAGTGGGTCCTGCTGTTGGGATTTCCGCTGGCGATGAACTGTGGGCTGCACGCTACATCCTTGAGAGGATAACAGAAATTGCTGGCGTCGCCCTCTCCTTTGATCCCAAACCAATCGAGGGCGATTGGAATGGGGCTGGTGCTCATGCAAACTACAGTACCAAGTCTATGAGGAACGAGGGAGGATATAATGTGATCAAAAAGGCAATTGAAAAATTAGGATTGAGACATAAAGAGCATATCTCTGCCTATGGAGAGGGCAATGAGAGGCGTCTGACTGGGAGACATGAGACAGCAGACATTAATACATTTTCATGGGGAGTTGCGAATCGTGGAGCTTCTGTTCGAGTTGGTCGTGACACAGAGCGTGATGGCAAAGGTTATTTTGAAGACCGTAGGCCAGCTTCCAACATGGACCCATACGTTGTCACATCTCTGATTGCAGAGACGACCATCCTTTGGCAACCAAAATAA
>GbGS1a
ATGTCGACCTTATTAACAGATCTTCTCAACCTTGACCTGAGCGACACCACAGAGAGAATTATTGCAGAGTACATATGGATTGGAGGATCAGGAATAGATATGCGGAGCAAAGCAAGGACACTCTCCGGACCTGTGAGTGGTCCCAAAGAGCTTCCGAAATGGAACTTTGATGGCTCCAGTACTGGCCAAGCAGCGGGACATGACAGTGAAGTTATTATCTACCCACAAGCTATTTTCCCTGATCCATTTCGCAGAGGGAAGCACATATTGGTGATCTGTGACACATATGCTCCAAATGGCACTCCACTACCTTCCAACAAAAGATTCGCAGCAGAGAAGATTTTTAGTGCAAAGGAGGTTGTGGAGGAGGAACCATGGTATGGACTGGAGCAAGAATATACTCTGCTTCAAAAGGACGTTAAATGGCCTCTGGGATGGCCAATCGGTGGCTTTCCTGGTCCTCAGGGACCTTATTACTGTGGAGTAGGAGCTGACAAAGCTTGGGGAAGAGATGTTGTGGATGCCCACTACAAGGCCTGCCTCTATGCAGGGATCAATGTCAGTGGTACCAATGGAGAAGTGATGCCAGGGCAGTGGGAATTTCAAGTAGGACCTTGCTTGGGTATCTCAGCTGCAGATCAACTATGGTGTGCCCGTTACATTATGGAGAGGATTACAGAAATAGCAGGGATTGTTCTCTCCTTTGATCCCAAACCAATTGAGGGAGACTGGAATGGTGCTGGGTGCCATACCAATTACAGCACCAAATCCATGCGCAAGGAGGGAGGTTTTGAAGTGATAAAAAAGGCAATAGAAAAACTTGGGTTGAGGCACAAGGAGCATATTTCTGCATATGGTGAAGGCAACGAGAGACGTCTGACAGGTCGCCATGAGACAGCAGACATCAATACCTTCTCTTGGGGCGTTGCCAATCGAGGGGCTTCTGTTAGAGTGGGTCGTGACACAGAAAGAGACGGAAAAGGCTACTTTGAGGATCGTCGCCCTGCATCCAACATGGACCCATATATTGTGACATCTATGGTTGCTGAGACCACAATTCTATGGAAGCCATAA
>GbGS1b.1
ATGTCTCTCTTGACGGATTTGCTCAACTTGGATCTTTCTGATTATACAGAAAAGATCATTGCTGAGTACATATGGATTGGAGGATCTGGCATGGATATCCGTAGTAAGGGCAGGACCTTGCCCGGCCCTGTGTCCAGTCCTAAAGAACTTCCAAAGTGGAATTATGATGGCTCCAGTACAGGACAGGCTCCTGGAAAGGACAGTGAAGTCATCCTGTACCCTCAAGCTATATTCAGAGATCCATTCCGCCGAGGGAACAACATCCTGGTGATCTGTGATACATACACCCCTGCTGGAGATCCTATTCCCACTAACAAAAGAGCTAATGCTGCAAAAATTTTTAGCCATCCAGATGTTGTTGCTGAGGAGCCATGGTATGGGATTGAACAGGAGTACACACTTCTGCAGAAGGATGTGAAGTGGCCTCTTGGATGGCCTGTGGGTGGTTATCCCGGTCCCCAGGGACCTTACTACTGTGGAGCTGGAGCAGACAAAGCATATGGCCGTGATATAGTTGATGCGCACTACAAAGCCTGCTTGTATGCGGGAATCAACATAAGTGGTATTAATGGAGAAGTCATGCCTGGTCAGTGGGAATTCCAAGTGGGTCCTTCTGTTGGTATTTCATCTGGTGATCAAGTGTGGGCTGCACGTTACATTCTTGAGAGGATCACAGAAATTGCTGGCGTTGTCCTCTCCTTTGATCCTAAACCCATTGAGGGTGATTGGAATGGGGCTGGTGCTCATACGAACTACAGTACTAAATCTATGAGAAAAGATGGAGGAATTAATGTGATCAAGAAGGCCATTGAGAAGTTGGGATTAAAGCACAAGGAACATATTTCAGCCTATGGAGAAGGCAATGAGAGGCGCTTGACTGGCCGACATGAGACAGCAGACATAAACACATTTTCATGGGGAGTTGCAAATCGTGGTGCCTCTATCCGTGTTGGTCGTGATACAGAGCGTGATGGCAAAGGGTATTTTGAAGACCGAAGGCCAGCTTCTAACATGGACCCATATGTTGTAACATCTATGATTGCTGAGACAACCATCCTTTGGCAACCAAAATAA
>GbGS1b.2
ATGTCTCTTCTCACAGATCTGCTTAATTTGAATTTGAGTGATTACACTGAGAAAATCATCGCAGAATATATATGGATAGGAGGATCTGGCATGGACATCCGCAGCAAGGGCAGGACCCTGCGAGGTCCTGTTAGCAGCCCCAAAGAGCTCCCCAAATGGAATTTTGATGGATCAAGTACTGGACAGGCCCCTGGAAAAGACAGTGAGGTTATCTTGTACCCTCGGGCTATATTTAGGGACCCATTTCGTAGAGGAAATAACATCCTGGTGATATGTGACACGTACACCCCTGCGGGGGATCCCATTCCCACCAACAAAAGGGCTCTTGCAGAAAAAATCTTTAGCCACCCAGATGTACTTGCTGAGGAGCCATGGTATGGAATCGAACAGGAGTACACACTTCTGCAGAAGAATGTCCAGTGGCCTCTTGGATGGCCAGTGGGGGGTTACCCTGGTCCACAGGGGCCATACTACTGCGGAACGGGAGCAGAGAAAGCGTATGGGAGGGACATTGTGAATGCCCACTACAAAGCGTGCCTGTATGCAGGTATCGACATAAGCGGAATCAATGGAGAAGTCATGCCCGGCCAGTGGGAGTTTCAGGTGGGTCCTGCCGTTGGCATTTCTTCCGGAGATCAAGTCTGGGCAGCGCGTTATATCCTGGAGAGAATAGCAGAAATTGCTGGTGTTGTCCTCTCTTTCGACCCCAAACCCATTAAAGGCGATTGGAATGGGGCTGGTGCTCACACTAATTACAATACCAAGTCTATGAGGAGTGAGGGAGGACTGTATGTGATTAAGACGGCCATTGAGAAGCTGGGATTGAGGCATAAACAACATATTTCTGCCTATGGCGTTGGCAACGAGAGGCGTTTGACTGGGCGCCACGAAACTGCAGATATAAATACATTTTCATGGGGAGTAGCGGACCGTGGAGCATCAATCAGAGTGGGGCGTGAGACAGAGAAGAATGGCAAAGGGTACTTGGAAGATCGTCGGCCAGCGTCAAACATGGATCCATACGTCGTAACTTCAATGATCGCTGAAACAACGCTTCTGTGGAAACCAATGTAA
>GbGS1b.3
ATGTCTCTTCTGACTGATCTGCTCAACTTGAATTTGTGTGACTACACTGACAAAATCATTGCAGAGTACATATGGATAGGAGGATCTGGCATAGATATGCGCAGCAAAGGCAGGACCTTGTCAGGTTCTGTTAGCAATCCATCCGAAATCCCAAAGTGGAGTTTCGATGGATCAAATACTGCTCAAGCTTCTGGATATAACACTGAAGTCATCTTGCACCCTCAGGCTATATTCAGGGACCCATTTCGCAGAGGAAATAACATCCTGGTGATATGTGACACATATTCCACTGAAGGGGATCCTATTCCCTCCAACAAAAGGGCTTCCGCACAAAAAATCTTTAGCCAGCCGGCTGTAGTTGCTCAGGAGCCACGGTATGGAATCAAACAGGACTACACATTACTTCATAAGGACATGAAGTGGCCAATTGGATGGCCAGTTGGTGGTTATCCTGGTCCCCAGGGCCCATACTACTGTGGAACGGGAGCAGAGAAAGCGTATGGGAGGGACATAGTGAATGCCCACTACAAAGCGTGTCTGTATGCAGGTATCAACATATGTGGAATAAATGGAGAAGTCATGCCCGGTCAGTGGGAATTTCAGGTGGGTCCTGCCGTTGGTATTTCTGCTGGAGATCAAGTCTGGGCAGCGCGTTATATTCTGGAGAGAATCACAGAAATCGCCAATGTCGTGCTTTCCTTCGATCCAAAACCATTCAAAGGCGATTGGAAAGGGGGCCGCGCCCACACTAATTACAGTACTAAGGATATGAGGGGCGAGGGGGGATTGGAAGTGGTCCAGACGGCCATCAGAAAGCTACAATCGAGGCATAAAGAACACATTTGTGCCTATGGAGATGGCAATGACACTTATCTGGCTAGCACTACAAATACTGATGATGGTGATGATGTGCAATGGGGAGTAGCGAAACGTGAAGCATCAATCAGAGCGGGGCGTGAGACAGAAAAAAATGGCAAAGGGTACTTGGAAGATCGTCGGCCAGCGTCAAACATGGATCCATACGTCGTAACTTCAATGATCGCTGAAACAACGCTTCTGTGGAAACCAATGCCGGATTATTAA
>GbGS2
ATGTCAGAGGCATTGGTACCGTCGTTTCAAGGCCGGGTTTTGGCAGGGGGAGTCCCTGTTACGGCAACAAGAAGAAGCTCGCCGAGTCGGAAAATGCCAAAATCTTTACTGTTCAGCGACGGAATAGCGGGCTTATACCGTGGACGTAAAACGGAGACAGCATTAGCACTAGAAGGCGGCATTTACAGTGTTAAATTCTCCAATGTGCGATCAAAGCGGAGGACGGTTAGTATTCGAGCAGGTTCTGCTGCCTGGCAGCCGACTGAAAACGGAAGCGCATCACGGCTAACGGATCTGCTCAACTTAGATTTAAGTCCATTGACTGACAAAGTCATTGCAGAATACTTATGGATTGGAGGGTCGGGATTGGACATTCGTAGCAAGGCTAGAACTGTGTCTGGTCCGATTGACGATCCTTCCCAGCTTCCTAAATGGAACTACGACGGGTCGAGCACCGGCCAAGCTCCGGGGCAGGATAGTGAAGTGATTCTCTACCCACAGGCCATTTTTAAGGACCCATTTCGTGGAGGGAACCACATTCTGGTAATTTGCGATTCATACACCCCAAATGGGGAGCCTATTCCCACAAACAAGCGTGCTAGTGCTGCCAAGATTTTCAGCCACAAGAAAGTCATAGAGGAAGTACCATGGTATGGTATCGAACAAGAGTACACTTTGCTCCAGAAGGACGTTAAATGGCCGCTTGGATGGCCCCTGGGAGGTTACCCTGGACCACAAGGCCCATATTACTGTGGAACGGGAGTAGACAAGGCATACGGACGAGACATTGCGGATGCCCATTATAAGGCTTGTATATATGCAGGAATCAATGTCAGTGGCATCAATGGAGAAGTGATGCCCGGACAGTGGGAATATCAAGTTGGTCCGAGTGTGGGAATTGAAGCAGCCGATCATATCTGGTGCTCTCGCTACATTCTAGAGAGGATCACAGAAATGGCAGGCGTGGTGCTGTCGCTTGATCCCAAGCCCATAGAGGGTGACTGGAATGGTGCGGGTTGTCACACTAACTACAGCACCAAGTCGATGCGAGAAGAGGGAGGTTTTGAGGTGATAAAGAAAGCAATATTGAATCTTGGACTACGTCATAAAGAGCACATCAGTGCCTATGGAGAAGGAAACGAGAGAAGACTAACTGGAAAGCACGAGACTGCAAACATCAATACATTTTCTTGGGGGGTAGCAAATCGTGGTGCATCCATTCGTGTTGGGCGGGAAACAGAGAAGCAAGGAAAAGGCTATCTGGAGGATAGGCGCCCTGCTTCAAACATGGATCCGTATGTGGTTACTTCCATGTTAGCGGAAACTACAATCTTGTGGGAACCCAGCGCTGAAGCAGGAACCCGCGGTGCCAAGGAGTTACAACTGCAACTTTGA
>AtrGS1a
ATGTCAATCTTAACAGACTTGCTTAATCTTGACCTGACTGATTGCACTACAAAGATCATCGCTGAATATATATGGGTTGGGGGTTCAGGGATGGACTTGCGTAGTAAAGCAAGGACAATTTCAAGCCCCGTAAATAGTCCTAAACAGCTTCCAAAGTGGAACTATGATGGTTCCAGTACTGGACAAGCTGCTGGCCATGACAGTGAAGTTATTCTCTACCCACAAGCAATTTTTCCGGATCCCTTCCGAAGAGGAAAGAATATCCTTGTGATATGCGATACGTACGCTCCAGATGGTACTCCCATAGCTACCAACAAGAGAGCTGCAGCAGAGAAGATCTTCAGTAACCCGCAAGTGGTTGCAGAGGAACCCTGGTATGGACTTGAGCAGGAATATACCCTGCTCCAGAAAGATGTTAAGTGGCCTCTGGGATGGCCAATTGGGGGCTTTCCTGGTCCACAGGGGCCTTATTATTGTGGAATTGGTGCAGACAAAGCATGGGGAAGGGATGTGGTGGATTCTCATTACAAAGCTTGTCTTTATGCAGGGATTAATATCAGTGGAATCAACGGTGAGGTCATGCCGGGGCAGTGGGAGTTTCAAGTGGGTCCTTCTGAGGGCATTTCAGCTGGTGATGAACTTTGGTGTGCCCGTTACATCCTTGAGAGGATCACAGAGATTGCAGGGGTAGTTCTCACTTTTGATCCAAAGCCCATACAGGGAGACTGGAATGGAGCAGGATGCCATACAAACTACAGCACAAAGTCTACGAGGAAGGAAGGTGGGTATGAAGTAATTAAGAAGGCTATTGAGAAGCTTGGGTTGAGGCACAAAGAACATATTGCTGCCTATGGCGAGGGTAACGAGAGGCGCCTCACCGGTCATCATGAGACTGCAGACATCAATACTTTCTCTTGGGGAGTTGCAAACAGGGGAGCTTCTGTACGTGTGGGCCGGGACACTGAGAAGGAAGGGCGTGGTTACTTTGAGGATCGTCGCCCTGCCTCCAACATGGACCCCTATGTGGTGACATCCATGATCGCAGAGACCACCATCTTGTGGAACTCTTAA
>AtrGS1b.1
ATGGCTCTTCTTCAAGACCTCATTAGCCTGAACCTCTCTGATTCAACAGAGAAGATCATTGCAGAGTACATATGGATTGGTGGATCTGGCCTGGACATGAGAAGCAAAGCAAGGACTTTGTCTGGTCCTGTATCTGACTCACGCAAGCTACCTAAGTGGAATTATGATGGATCAAGCACAGGCCAAGCTCCTGGAGATGATAGTGAAGTCATCCTTTATCCTCAGGCTGTATTCAAGGACCCATTCAGGAGGGGAAACAATATTCTGGTTATGTGTGATGCTTACACCCCTGGAGGAGGGCCAATCCCAACTAATAAAAGGTTTAATGCTGCCAAAATTTTTAGCCATCCAGATGTTGCAGCTGAAGTACCATGGTATGGTATTGAACAAGAGTACACTCTCTTGCGGAAAGATGTTAACTGGCCTCTTGGTTGGCCAGTGGGTGGCTTTCCTGGACCTCAGGGCCCCTACTACTGCGGAGTTGGTGCCGACAAGGCTTTTGGCCGAGATATCGTGGATGCTCACTACAAGGCTTGCCTCTATGCTGGTATTAATATTAGTGGTATCAATGGAGAGGTTATGCCTGGGCAGTGGGAATTCCAAGTCGGTCCTGCTGTTGGGATCTCAGCTGGTGATGAAATATGGGTTGCACGTTATATTCTCGAGAGGATCACTGAGATTGCAGGAGTTGTTGTGTCCTTCGACCCAAAGCCCATCCCGGGTGATTGGAATGGAGCTGGTGCTCACACAAACTACAGTACTAAGTCTATGAGGGAAGATGGTGGTATTGATGTGATTAAGAAAGCAATTGAGAAGTTGGGATTGCGACACAAGGAACACATTTCTGCCTATGGTGAGGGCAACGAGAGGCGCTTGACTGGTCACCATGAGACTGCAGACATCAACACTTTCTCTTGGGGTGTTGCTAACCGTGGTGCTTCAGTTCGTGTCGGCCGTGATACTGAGAAGGATGGCAAAGGGTATTTTGAGGACAGGAGACCTGCATCCAACATGGATCCTTATGTGGTCACCTCCATGATCGCTGAAACGACTATTCTGTGGAAACCATAA
>AtrGS1b.2
ATGTCTCTTCTCACTGATCTGATAAACCTTAACCTCTCTGATTCAACTGAGAAGGTGATTGCAGAATACATATGGATTGGTGGGTCGGGCATGGATTTGAGGAGCAAAGGAAGGACACTTTCTGGACCTGAGAATGATCCTTCGAAGCTTCCGAAATGGAATTACGATGGGTCGAGCACTGGCCAAGCGCCTGGTGAAGATAGTGAAGTGATTTTGTATCCACAAGCTATTTTCCCAGACCCATTTAGAAGAGGGAAGAACATTCTTGTTATGTGTGACGCCTATACACCAGCTGGTGAGCCGATCCCCACAAACAAAAGATATAACGCTGCAAAGATTTTCAGCCATCCAGATGTTGTTGCAGAGGAACCCTGGTATGGTATTGAGCAGGAGTATACCCTTCTCCAGAAGGATACTAACTGGCCCATTGGGTGGCCCATTGGTGGCTTCCCTGGTCCTCAGGGCCCATACTACTGTGGGATTGGTGCTGACAAGGCGTTTGGGCGTGACATTGTTAATGCGCACTACAAAGCCTGTTTGTATGCTGGCATTAACATGAGTGGAATCAATGGCGAGGTCATGCCTGGCCAGTGGGAATTTCAAGTTGGTCCTTCTGTTGGGATTTCATCAGGCGATCAAATATGGGTTGCTCGTTACATTCTTGAGAGGATTGCAGAGATTGCAGGAGTTGTTGTCTCTTTTGATCCGAAGCCTATTCCGGGAGATTGGAATGGAGCTGGTTGCCATTCCAATTACAGCACCAAATCCATGAGGAGTGATGGTGGATTCGATGTCATCAAGAAGGCAATTGAGAAACTTGGTTTGAGGCACAAGGAACACATTGCTGCATATGGTGAAGGGAATGAGAGGCGATTAACTGGACGTCATGAGACTGCAGATATCAACACTTTCTCATGGGGTGTCGCTAATCGTGGTGCCTCAATCCGTGTTGGCCGGGAGACTGAGCGCGAAGGCAAGGGATACTTTGAGGACAGGAGGCCTGCCTCAAACATGGATCCTTATGTGGTCACTTCCAAGATTGCGGAGACCACCGTTCTCTGGAAGCCATGA
>AtrGS2
ATGGCGCAAATCCTTGCACCTTCGATGCAATGCCAAATGGGATCTGCAAAAATTTCCATTAAAGCAGGGCCTGTGACTGCAAAAATGTGGAATTCCCTTGTCTTAAACCATAGACTTAGCGGAAGAAACAGCTTCAAAAGTGCCAGCAAATTTAGAGCGTTCTCTGTGAAAGCTGCCAGTGATAATGGCGTTGTTAATAGATTAGAAGACCTCCTGAAACTGGATCTCACTCCCATCACCGATAAGATCATTGCAGAGTATATATGGATTGGAGGGTCAGGAACCGATCTTCGTAGCAAGTCAAGGACCATATCTCGGCCTGTTGAAAGTGCATTAGGGCTTCCGAAGTGGAACTACGATGGATCGAGCACTGGTCAAGCTCCTGGTGAAGACAGTGAAGTGATTTTATACCCACAGGCTATTTTCAAGGACCCATTTCGTGGAGGCAATAATATTCTGGTAATTTGTGATGCTTATACACCAGCTGGAGAACCACTTCCTACGAATAAGAGATACAGAGCTGCTCAAATATTTAGTGAAAAGAAGGTCATAGATGAAGTACCATGGTATGGCATTGAGCAGGAGTATACATTGCTTCAACCAAATGTAAAGTGGCCTTTGGGTTGGCCAGTGGGAGGCTACCCTGGACCCCAGGGACCATATTACTGTGGAACTGGGGCCGACAAGGCGTTTGGGCGTGACATTTCAGATGCTCACTACAAAGCGTGCTTATACGCAGGGATCAACATTAGTGGTACTAATGGTGAGGTCATGCCTGGTCAGTGGGAGTATCAAGTTGGTCCAAGTGTGGGTATTGATGCAGGAGATCACGTATGGTGCTCGAGATACCTTCTTGAGAGAATTACAGAGATGGCAGGTGTCGTTTTGTCCCTGGATCCTAAACCAATTGAGGGCGACTGGAATGGTGCTGGATGCCACACAAATTTCAGTACCAAGAGCATGAGAGACGAGGGAGGTTATGCAGTGATTAAGAAGGCAATTCGCAACCTCTCTTTGCGCCACAAGGAGCACATCGGTGCCTATGGAGAAGGCAATGAGCGGAGGCTAACCGGGAAACATGAGACTGCCAGTATCGACACATTCTCTTGGGGAGTTGCTAATCGTGGTTGCTCAATCCGAGTGGGGCGTGAAACAGAGAAACAAGGGAAAGGATACTTGGAGGATCGACGACCTGCCTCTAACATGGACCCATATGTTGTGACATCGCTCCTTGCTGAGACGGCAATCTTGTTTGAACCAACCCTAGAAGTCGAATCTCTTGCGGCTAAGAAACTTCAGTAG
>NcGS1b.1
ATGGCTCTCCTGGTCGATCTCATGAACCTCAACCTCACAGAATCAACTGAGAAGATCATAGCAGAATACATATGGATTGGCGGGTCTGGGATGGATATGAGAAGCAAAGCCAGGACTCTTCCTGGGCCGGTGACTGATCCAAGCAAGCTACCAAAGTGGAACTTCGATGGCTCCAGCACGGGTCAAGCACCTGGTGATGACAGTGAAGTCATTATCTATCCTCAAGCCATCTTCAAGGATCCATTCAGGAGGGGGAACAACATCTTGGTTATGTGTGACGCCTACACCCCGGCGGGAAATCCCATTCCCACTAATAAAAGGTATAAAGCTGCCGAGATCTTCAGTCATCCAGATGTTGTAGCCGAAGAGCCATGGTATGGTATTGAGCAGGAGTATAACCTTCTTCAGAAGGACGTTCACTGGCCCCTTGGATGGCCTGTTGGTGGATTTCCTGCTCCTCAGGGTCCTTATTATTGTGGTGTTGGTGCTGACAAAGCTTTTGGCCGCGATATTGTCAATTCTCATTACAAAGCATGCCTTTATGCTGGAATCAACGTCAGTGGGATCAATGGTGAAGTTATGCCTGGACAGTGGGAATTCCAAGTTGGTCCGGCTGTTGGTATTTCTGCAGGGGATGAGTTATGGGTTGCACGCTACATTCTCGAGAAAATTACAGAAATTGCTGGAGTTGTTCTGTCTTTTGACCCAAAACCTGTCCCGGGTGATTGGAATGGTGCTGGTGCTCATACCAACTACAGCACAAAATCAATGAGAAACGATGGTGGGATTGATGTCATCAAGAAAGCAATTGAGAAGCTAGGCTTGAAACACAAGGAACATATTGCAGCCTATGGGGAGGGAAATGAAAGAAGGTTGACAGGGCGCCATGAAACGGCCGATATCAACACTTTCTCATGGGGTGTTGCAAATCGTGGTGCCTCTGTTCGTATTGGCCGAGATACTGAAAAGGCAGGAAAAGGTTATTTTGAGGACAGGAGGCCAGCCTCGAACATGGATCCTTACGTAGTCACTTCCATGATCGCTGAAACAACTATCCTTTGGAAGCCATGA
>NcGS1b.2
ATGTCTCTTCTCTCGGATTTGATTAACATGAACCTGTCTGATTCAACAGACAAGATCATTGCAGAGTACATATGGATTGGGGGCTCTGGAATGGATATGAGGAGCAAAGCAAGGACAATTTCTCACCCAGTGAACGATCCTAGCCAGCTCCCAAGGTGGAACTATGATGGCTCTAGCACTGGTCAAGCTGCCGGTGAAGACAGTGAAGTCATTCTCTACCCACAAGCTATTTTCCGTGATCCATTCAGGAGAGGAGATAACATCTTGGTGATGTGTGACACATATACGCCTTCTGGAGTGCCACTTGATTCAAACAAGCGGTACAAGGCTGCGGAAATATTCAGCCATCCTGAAGTTGCAGCAGAGGAAACCTGGTATGGCATAGAGCAGGAATACACTCTTCTTCAAAAGGATGTTAACTGGCCTCTTGGATGGCCAGTTGGTGGTTTCCCCGGTCCTCAGGGGCCTTACTACTGTAGTGTTGGTGCTGATAAATCATTTGGCCGCGACATTGTAGATGCCCACTACAAGGCATGCATTTATGCAGGCATCAACATAAGTGGCATCAATGGTGAGGTCATGCCAGGCCAGTGGGAATTCCAAGTTGGTCCTTCAATTGGTGTCTCTGCTGGTGACGAGCTCTGGGTCGCCCGTTACCTTCTTGAGAGGATCACCGAGATGGCAGGAGTTGTCCTCTCATTGGACCCAAAGCCAATTCCAGGAGACTGGAATGGAGCCGGTGCTCATACGAATTACAGCACAAAGTCAATGAGGAAAGAGGGAGGTATGAAAGTGATTGAGGCTGCTATTGCGAAACTCGGTCTGAGGCACAAAGAACACATTGAAGCATATGGAAAAGGAAACGAGCGCCGCTTGACTGGGCGGCACGAGACCGCAGATATTAACACATTTGTCTGGGGTGTTGCAAACCGTGGTGCATCAATCAGGGTCGGCCGTGACACTGAAAGAGCTGGAAAGGGATACTTCGAGGACAGGAGGCCTGCTTCCAACATGGATCCCTATGTTGTGACCTCCATGATTGCTGAGACTACGATCCTGTGGAAGCCATGA
>NcGS1b.3
ATGTCTCTTCTTTCTGATTTGGTGAACATGAACCTGTCTGATTCGACAGACAAGATCATTGCTGAATATATATGGGTTGGTGGCTCTGGAATGGATATGAGGAGCAAAGCAAGGACACTCTCTGGCCCTGTGAGTGATCCCCACAAGCTCCCGAAGTGGAATTATGACGGTTCTAGCACGGGACAGGCTCCTGGGGAAGACAGTGAAGTCATATTATACCCACAGGCAATTTTCCGTGACCCGTTCAGAAGAGGAAACAACATTTTGGTTGTGTGTGATACATACACTCCCCAAGGGGACCCAATTCCTACAAACAAGAGATACAATGCTGCAAAAATCTTTAGCCACCCTGCCGTGGTGAAAGAAGAGCCCTGGTATGGTCTTGAGCAGGAGTACACCCTTCTTCAGAAAGACGTTCACTGGCCTCTCGGATGGCCTATTGGTGGTTTCCCCGGTCCTCAGGGCCCATATTACTGCGGTGTTGGTGTTGACAAATCCTTTGGCCGCGATATAGTGGATGCCCACTACAAGGCATGCCTCTATGCAGGAGTCAACATAAGTGGCATCAATGGTGAAGTGATGCCAGGGCAGTGGGAGTTCCAAGTTGGTCCCTCTGTTGGTATCTCTGCTGGGGACGAGCTGTGGATTGCTCGCTATATTCTCGAGAGAATTACAGAGGTCGCTGGAGTAGTCCTTTCCTTTGATCCCAAGCCCATTCCTGGAGACTGGAATGGAGCTGGTGCACATACAAATTACAGCACAAAATCAATGAGGAATGAGGGAGGACTGAAAGTGATCAAGGAGGCCATCGGTAAACTTCAGCTGAGGCACAAGGAACACATTTCTGCATATGGTGAAGGAAATGAGCGCCGTCTGACGGGTCGACATGAAACAGCAGACATCAACACTTTCACATGGGGCGTTGCCAACCGTGGTGCCTCCATTCGCGTTGGTCGTGACACTGAAAAAGCTGGAAAAGGATACTTCGAGGACAGGAGGCCTGCTTCCAATATGGATCCCTACGTCGTCACTTCCATGATTGCTGAGACTACCATCCTGTGGAAACCAACATAA
>NcGS1b.4
ATGTCTCTGCTCTCCGATCTCGTTAACCTCAACCTCACCGAGTCGACGGAAAAGATCATTGCAGAATACATATGGATCGGCGGTTCTGGGATGGATATGAGAAGCAAGGCCAGGACACTTCCTGGGCCCGTGACCGATCCATCAAAGCTGCCAAAGTGGAACTATGATGGTTCAAGCACGAATCAAGCTCCTGGTGATGACAGTGAGGTCATCCTTTATCCTCAAGCGATCTTCAGGGATCCATTTAGGCGGGGAAACAACATCCTGGTTATGTGCGACACTTACACGCCTCAAGGAGATCCAATTCCTACAAACAAGAGGCATGGTGCTGCCAAGATCTTCAACCATCCAGAAGTTGTAGCTGAAGTGCCATGGTATGGTATTGAGCAGGAATACACTCTCCTTCAGAAGGATGTGCACTGGCCCATCGGATGGCCCGTTGGTGGCTTCCCTGGTCCTCAGGGACCCTATTACTGTGGTGTTGGAGCTGACAAGGCTTTTGGCCGTGACATTGTCGATTCACATTACAAGGCATGCCTTTATGCTGGAATCAACATAAGCGGCATCAATGGTGAAGTTATGCCTGGGCAGTGGGAGTTCCAAGTTGGTCCTGCTGTTGGTATTTCTGCTGGAGATGAGTTATGGGTTGCTCGTTACCTCCTTGAGAGGATCACAGAAATTGCTGGAGTCGTTCTCTCTTTTGACCCAAAACCTATTCAGGGTGACTGGAATGGAGCTGGTGCCCATACCAACTACAGCACGAAGTCCATGAGAAGCGATGGTGGTATCCATGTTATCAAGAAGGCAATTGAGAAACTCGGCTTGAGACACAAGGAACATATTGCTGCCTATGGAGAGGGTAATGAAAGGCGATTGACAGGGCGCCATGAGACAGCAGATATCCATACTTTCTCATGGGGTGTTGCAAATCGTGGTGCCTCAATTCGCGTCGGTCGTGACACTGAACATGCAGGAAAAGGCTATTTCGAGGACAGGAGGCCAGCCTCCAACATGGACCCATATGTGGTCACCTCCATGATTGCTGAGACCACCATCCTGTGGAAGCCATGA
>NcGS2
ATGGCGCATATATTGGCACCATCTGCCCAGTGGCAGGCACGGATGGTGGTACCGGACGGCTGCTCGATCCGGGGGAAGTCCGTGACGGCCAACATCTGGAAGACTCTGCTGACAAGCCAGAGAGTGAAAGGGGGGAAGCCCTCCAGGAGGGCCACAAAGCTCCGAGGTCTCACCGTGGTCGCAAGGGCCTCCGATAACTCCACCGTCAACAGACTGGAGGACCTCCTCAACCTGGACGTCACTCCATACACTGACAAAATAATTGCAGAATATATTTGGATTGGAGGGTCCGGTATTGATCTCCGCAGCAAAGCAAGGACCATATCTCGGACTGTTGAACACCCTTCTGAACTTCCGAAATGGAACTACGATGGATCTAGCACTGGCCAGGCGCCTGGTGAGGACAGTGAAGTCATTCTCTATCCCCAGGCCATCTTTAAGGACCCTTTCAGAGGCGGCAACAATATACTGGTGATCTGTGATTCGTACACGCCAAGTGGGGAGCCCATTCCGACAAACAAACGGCACAGGGCTGCTCAGATATTCAGTAACAAGAAGGTCACAGATGAAATCCCTTGGTACGGTATTGAGCAAGAGTACACCCTTCTCCAGCCAAATGTAAAGTGGCCTCTAGGGTGGCCCGCAGGAGGGTACCCTGGGCCCCAGGGACCTTACTATTGTGGCACAGGGGCGGACAAGGCATTTGGGCGTGACATTTCAGATGCCCACTACAAGGCTTGCTTGTACGCAGGTATTAACATCAGCGGCACCAATGGAGAGGTCATGCCTGGTCAGTGGGAATACCAAGTGGGCCCGAGCGTTGGTATTGATGCAGCAGATCATATTTGGTGCTCGAGATACTTACTTGAGAGAATTACAGAAATGGCCGGAGTGGTTCTGTCTCTTGATCCAAAACCAATTGAGGGTGACTGGAATGGAGCAGGGTGCCACACAAACTACAGCACAAAGAGTATGAGGGAGGAAGGAGGTTACGAGGTGATCAAAAAGGCAATTCTCAATCTGTCACTACGCCACAAGGAGCACATTAGCGCATATGGCGAAGGCAATGAGCGACGTCTAACAGGAAAGCATGAAACTGCTAGCATCGACACGTTTTCATGGGGGGTTGCCAACCGTGGTTGCTCAATCCGTGTGGGCAGGGAGACAGAGAAACAGGGCAAAGGCTATTTGGAGGACCGGCGCCCGGCATCAAACATGGATCCATATGTGGTCACATCATTGTTAGCCGAGACAACAATCTTGTGGGAGCCGACCTTGGAAGCAGAGGCCCTTGCCGCCAAGAAACTCCAGCTACAGGTCTGA
>IpGS1b.2
ATGTCTCTCCTCTCTGATCTTATCACTCTCAATCTCTCAGACACAACAGAAAAGATCATAGCTGAGTATATTTGGATTGGTGGATCTGGATTGGATTTGAGAAGCAAAGCAAGAACTTTATCAGCACCAGTTTCTGACCCACACAAGCTGCCAAAGTGGAATTTTGATGGATCAAGCACTGGTCAAGCTCCAGGAGATGATAGTGAGGTTATCATCTATCCCCAAGCAATTTTTAAAGACCCATTTAGAGGAGGGAATAATATCCTGGTTATGTGTGATGCTTATACACCTGGGGGAGAACCAATTCCAACTAATAAGAGATTTAATGCTGCTAAGATTTTCAGCCACTCAGAAGTTGTTGCAGAAGAGCCATGGTATGGTATTGAGCAGGAGTACACTCTGCTTCAAAAAGATGTTCACTGGCCTCTTGGATGGCCAGTGGGTGGCTTCCCTGGTCCTCAGGGACCGTACTATTGCGGTGTAGGAGCAGACAAAGCATTTGGCCGTGACATTGTCAACGCTCATTACAAAGCTTGCCTTTATGCCGGAATCAACATAAGTGGCATAAACGGAGAAGTCATGCCTGGCCAATGGGAGTTCCAAGTGGGACCTGCAGTCGGGATTTCTGCAGGCGATGAATTATGGATTGCACGGTACATCCTTGAGAGGATTACAGAAATTGCCGGGGTTGCTCTATCTTTCGACCCTAAACCTATTCCGGGTGACTGGAATGGTGCAGGAGCCCATACAAACTACAGCACTAAATCAATGCGGGCTGATGGTGGCATTGAGGTCATCAAGAAGGCGATCGAGAAGTTGGGACTGCGGCACAAAGAACACATTGCTGCGTATGGCGAAGGGAACGAAAGAAGATTGACAGGCCACCATGAAACAGCAGACATTAACACATTCTCATGGGGAGTTGCGAATCGTGGTGCATCTATTCGAGTTGGTCGCGATACTGAAAAAGCTGGCAAAGGGTATTTTGAAGATAGGAGGCCGGCATCAAACATGGATCCATACGTGGTTACCTCCATGATTGCGGATACTACTATCCTTTGGAAGCCATGA
>IpGS2
ATGGCGCAAATTTTGGCACCTTCATTGCAATGGCAGATGGGTTCTTCAATCAAAGCTAGACCCATGTCAAATAAAATGTGGAACTGTTTGGTCCTAAATCAGAGAATCAAGTCTAAAAGGCCTACTAGATTTGGGCTCTTCTCGATCGCGGCTGTTTTGAAGTCTGAAAATGGAACTGTCTCTAGAGTGGAGGACTTGCTAAACTTAGACATCACACCCTACACTGAAAAAATAATTGCTGAATATATTTGGATCGGAGGTTCTGGGATTGATACGAGGAGCAAATCTAGGACGATTTCTCGGCCTGTTAAACATCCTTCTGAGCTTCCTAAATGGAACTACGACGGATCTAGCACCGGTCAAGCTCCAGGAGAAGATAGTGAAGTCATTCTATATCCACAAGCCATCTTCAAGGATCCCTTCAGAGGTGGCAATAATATATTGGTACTTTGTGATACATATACACCGGCAGGTGAGCCAATCCCGACAAACAAGCGCCATAGGGCGGCTAAGATCTTTAGTGACAAGAAAGTCATTGATGAAGTGCCATGGTTTGCGATAGAGCAAGAGTACACCTTGCTTCAAACCAACGTAAAATGGCCTCTTGGTTGGCCAGTAGGAGGCTACCCAGGTCCCCAGGGACCCTATTATTGTGCGGCCGGGGCAGACAAAGCATTCGGGCGTGATATATCAGATGCCCATTACAAGGCTTGCCTCTATGCTGGGATTAACATAAGTGGTACTAATGGGGAGGTTATGCCTGGCCAGTGGGAATATCAAGTAGGCCCAAGTGTTGGCATTGATGCAGGTGATCATGTATGGTGCTCTAGATACATCCTCGAGAGAATTACAGAGCAGGCAGGAGTTGTTCTCTCTCTCGATCCAAAACCAATCCAGGGTGATTGGAACGGGGCGGGATGCCACACTAATTATAGCACCAAGATCATGAGAGAGGAGGGTGGGTTTGAAGTGATAAAGAAGGCAATCCTAAACCTTTCACTGCGCCACAAGGATCACATCAGTGCATATGGAGAAGGCAATGAGAGGAGGCTCACTGGCAAACACGAAACCGCAGACATTAACACCTTCTCTTGGGGGGTTGCTAACCGTGGTTGCTCTATTCGAGTTGGACGTGAAACTGAGAAACAAGGCAAAGGATATTTGGAAGACCGTCGTCCGGCATCGAACATGGATCCATACATCGTGACTTCTTTGCTCGCGGAGACGACGATCCTATGGGAGCCTACTCTGGAAGCTGAAGCACTTGCAGCAAAGAAACTCCAATTGCAGGTTTGA
>IpGS1b.1
ATGTCTCTTCTCACAGATCTGATCAACCTGAATCTCTCTGAAACCACAGAGAAGATCATCGCCGAATATATATGGATCGGCGGATCTGGAATGGACCTGAGAAGCAAAGCTAGGACAATTTCTGGGCCTGTCAGCGATCCTCGCAAGCTTCCCAAGTGGAACTACGATGGCTCCAGCACAAACCAGGCCCCCGGCGAAGATAGTGAAGTGATTTTGTACCCACAAGCGATTTTCAAGGACCCATTCAGAAGGGGAAATAACATCCTTGTTATGTGCGATGCTTATACCCCTGCAGGGGAGCCCATCCCCACCAACAAGAGATTCGAAGCTGCAAAAATTTTCAGTCATCCAGATGTTGTTGCAGAAGTACCTTGGTATGGAATAGAGCAAGAGTATACCCTCCTCCAAAAGGATGTTAAGTGGCCCCTTGGGTGGCCGGTGGGAGGCTTTCCTGGTCCTCAGGGTCCATACTATTGTGGTATTGGTGCTGATAAAGCCTTCGGCCGCGACATAGTGGATGCCCACTACAAGGCTTGCTTGTATGCAGGCATCAACATTAGTGGCATCAATGGAGAAGTCATGCCAGGCCAGTGGGAATTCCAAGTTGGTCCTGCTGTCGGCATTTCTGCTGGTGACGAACTCTGGGTTTCTCGCTACATTTTGGAGAGAATTACTGAGATTGCTGGAGTTGTCGTCTCTTTTGATCCCAAGCCTATTCAGGGAGATTGGAATGGAGCTGGCGCTCACACCAATTATAGTACTAAATCAATGAGAGAGGATGGGGGATACGAGATAATAAAAAAAGCCATCGACAAACTTGGCCTGAGGCACAAGGAACACATTGCTGCTTATGGTGAAGGAAACGAGAGGCGCCTCACCGGCCGCCATGAAACTGCAGATATCAACACCTTCTTATGGGGAGTTGCCAACCGTGGAGCCTCGATTCGTGTTGGACGTGACACAGAGAAAGATGGCAAAGGGTACTTCGAAGATAGGAGGCCTGCTTCCAATATGGATCCATATGTGGTCACCTCCATGATTGCAAACACAACCATTCTGTGGAAACCGTAGTT
>IpGS1a
ATGTCTATCTTAACAGACCTGCTTAATCTTGATTTAACAGACACCACAGAGAAGATTATAGCAGAATATATATGGATTGGAGGGTCTGGGATGGATTTGAGGAGCAAAGCAAAAACAATTTCAAGTTCTGTGAGTAATCCACATGATCTTCCAAAGTGGAACTTTGATGGTTCAAGCACAGGACAAGCTACTGGTCATGACAGCGAAATTCTACTCTATCCACAGGCTATTTTTCCTGACCCTTTTCGCCGGGGAAAGAATATTCTTGTAATATGTGATACATATGCTCCTAATGGTACTCCAATCCCTTCCAACAAGAGAGCTGCAGCAGAGAAGATCTTCAGTGATCCCAAAGTTGCAGAAGAAGAAACATGGTATGGACTTGAGCAAGAGTATACTTTGCTTCAGAAAGATGTTAAATGGCCTCTTGGGTGGCCAGTTGGGGGCTATCCTGGTCCACAAGGGCCTTATTACTGTGGAATTGGGGCAGACAAAGCTTGGGGAAGGGATGTGGTGGATGCTCATTATAAAGCATGCTTGTATGCTGGGATTAATATCAGTGGGATAAATGGGGAGGTCATGCCAGGGCAGTGGGAATTTCAAGTGGGCCCTTCTCTGGGCATTTCTGCTGCAGATGAACTATGGTGTGCCCGTTACATATTAGAGAGAATCACAGAGATTGCAGGGGTGGTTCTTTCTCTTGATCCAAAGCCCATACAGGGAGATTGGAATGGAGCTGGTTGTCATACTAACTATAGCACAAAGTCTATGAGAAAGGCAGGCGGTTATGAAATAATCAAGAAAGCCATTGACAAGCTTGGTCTTCGTCATGCTGAACACATTGCCGCCTATGGCGAGGGCAACGAAAGGCGTCTCACTGGTCGCCATGAGACCGCAGATATAAACACTTTTTGCTGGGGAGTGGCAAATAGAGGTGCTTCCATACGTGTCGGGCGAGACACAGAGAAGCACGGATGTGGTTATTTCGAAGATCGTCGCCCAGCCTCCAACATGGATCCCTACGTCGTCACATCCATGATTGCAGAGACAACCATACTGTGGAATCCTTAG
>SgGS1b.1
ATGTCGTTACTCACAGATCTTATCAACTTGGATCTGAAATCCACAGAGAAGATTATCGCTGAGTATATATGGATTGGTGGGTCTGGCATGGACCTTAGAAGCAAAGCAAGGACGCTTCCCAAGCATGTTACTGACCCACAAAAGCTGCCAAAGTGGAATTATGATGGCTCAAGTACCGGGCAGGCGCCCGGTACTGACAGTGAGGTTATTTTATACCCTCAGGCTGTTTTCAAGGACCCATTCAGGAGAGGCAACAATATCCTTGTAATGTGTGATGCTTACACTCCTGCTGGGGAGCCCATCCCAACAAATAAAAGATATAATGCTGCAAAGATCTTCAGCCAACCTGAAGTTATCGCAGAAGTGCCATGGTATGGCATTGAGCAAGAGTACACTCTACTCCAAAAAGATGTCAAGTGGCCCATTGGCTGGCCTGTGGGAGGCTATCCTGGTCCTCAGGGTCCCTACTATTGTTCTGCCGGTGCTGACAAAGCATTTGGGCGTGACATTGTCGATGCCCATTACAAGGCATGTCTTTACGCTGGCATCAACATTAGCGGCATCAATGGAGAAGTGATGCCGGGACAGTGGGAATTCCAAGTAGGACCCGCTGTTGGCATCGCCGCTGGTGACGAATTATGGGTTGCCCGTTACATTCTTGAGAGGATTACAGAGATTGCTGGGGTCGTTCTCTCTTTTGACCCTAAGCCCATCCAGGGAGATTGGAATGGAGCCGGTGCTCACACTAATTACAGCACCAAATCAATGCGAGAAGATGGCGGGTACGAAATTATAAAGAAGGCCATCGAGAAGCTTCGGAAAAGGCACAAGGAGCACATTGCTGCTTACGGTGAAGGAAATGAACGGCGCCTCACTGGAAAACATGAAACAGCCGACATCAACACTTTCTTATGGGGAGTAGCAAATCGTGGAGCTTCAATTCGTGTCGGTCGGGACACAGAGAAAGAAGGCAAAGGTTATTTCGAGGACAGGAGGCCTGCTTCAAACATGGATCCGTACGTGGTCACTTCCATGATCGCGGAAACTACGATCCTGTTGAAATGA
>SgGS1b.2
ATGTCTCTCCTTAGAGATCTCCTCACTCTCGATCTCTCCGATTCAACCGAAAAAATCATCGCTGAATACATATGGATCGGTGGATCGGGTATGGACATTAGAAGCAAAGCAAGGACATTATCTAAGCCGGAATCTGACCCACATAAGCTCCCAAAATGGAACTTCGATGGATCAAGTACCGGGCAAGCTCCCGGAGATGACAGCGAAGTCATTTTGTATCCTCAAGCCGTGTTTAAGGATCCCTTTAGAAGAGGAAACAACATTCTGGTGATGTGCGATGCATATACTCCTGGTGGGGAACCGATTCCTACTAACAAAAGATTCAATGCAGCTAAAATTTTCAGCCATCCAGATGTTGCAGCAGAAGAACCCTGGTATGGCATTGAGCAAGAGTATACACTCCTCCAAAAGGATCTTCGTTGGCCTATTGGATGGCCAGTTGGTGGCTACCCTGGCCCTCAGGGACCATACTATTGTGGTGTTGGAGCTGACAAGGCAATTGGTCGAGATATTGTCAACTCTCATTACAAAGCATGTCTTTATGCTGGAATAAATATTAGCGGAATTAATGGAGAAGTTATGCCAGGCCAATGGGAGTTCCAAGTTGGCCCATCTGTCGGGATCTCCGCAGGCGACGAATTGTGGGTAGCTCGCTACATCCTTGAGAGGATTACAGAAATCGCAGGAGTTGTTCTTTCATTCGACCCGAAACCGATTGAGGGTGATTGGAATGGTGCTGGTGCTCACACAAACTACAGCACCAAATCCATGAGAAAAGATGGTGGAATTGATGTGATCAAGAAGGCTATTGAGAAACTGAGCCTGCGTCACAAGGAACACATTTCTGCATACGGAGAGGGCAACGAGAGAAGGCTAACTGGTCTCCATGAAACTGCTGATATCAATAAATTCTCATGGGGAGTTGCAAACCGAGGTGCCTCTATCCGCGTTGGCCGTGACACAGAAAAAGAAGGAAAAGGATACTTTGAGGACAGAAGGCCAGCATCAAACATGGATCCTTATGTGGTCACCTCCATGATAGCTGAGACAACCATACTTTAG
>SgGS1a
ATGTCAATCTTAACTGATCTGATTAACCTCGACTTGACAGACTCGACGGAAAAATTCATTGCAGAATATATATGGATTGGAGGATCAGGGACGGATCTACGGAGCAAAGCAAAAACAATTTCAAGCCCTATTAGTAATGCCCAGGAGCTTCCAAAATGGAACTTTGATGGTTCCAGTACAAGACAAGCTGCAGGCCACGACAGCGAAGTTTTACTTTACCCTCAGGCTATTTTTCCTGACCCATTCCGCCGAGGAAAGAATATCCTTGTGATATGCGATACATATGCTCCAAATGGCACTCCTATTCCTACCAACAAGAGAGCAGCAGCAGAGAAGATCTTCAGTGATCCTAAAGTCATAGAAGAGGAAACTTGGTATGGGCTTGAACAAGAATATACTCTGCTTCAGAAAGATGTTAACTGGCCTCTGGGATGGCCAGTTGGCGGCTTTCCTGGTCCCCAGGGTCCTTATTATTGTGGAGTTGGAGCAGACAAAGCTTGGGGAAGAGATGTGGTAGATGCTCACTACAAAGCGTGTCTCTATGCTGGGATTAATATCAGTGGAATCAATGGAGAAGTTATGCCAGGACAGTGGGAATTCCAAGTGGGACCTTCTGTGGGCATTTCTGCTGCGGATGAACTCTGGTGTGCACGTTACATACTTGAGCGAATCACAGAGATAGCTGGGGTGGTTCTGTCTCTCGATCCAAAACCCATACAGGGAGATTGGAATGGGGCTGGATGCCACACTAACTATAGCACAAAATCCACGAGAAAGGAAGGTGGGTATGAGATAATTAAAGAAGCTATCAAGAAGCTTGGACTGCGTCATAGCAACCACATTGCTGCCTACGGAGAGGGGAATGAAAGGCGCCTCACAGGACGTCACGAGACCGCTGACATTAATACTTTCTCCTGGGGGGTAGCAAATAGAGGTGCTTCTATTCGTGTAGGACGAGAGACCGAAAAGCAAGGATGTGGCTATTTCGAGGACCGTCGCCCTGCTTCCAACATGGATCCCTACATTGTCACATCCATGATTGCGGACACCACCATACTCTGGAAACCTTGA
>SgGS2
ATGACACAGATCTTGGCACCTTCAATGCAATGCCAAATGGGCTTTGCAAACAATTCAATGAAATCAAGATCCATGACATCAAAGATGTGGAATTCTATATTTTCAAACCAGAGAATCAGACCCAAAAGCTCATCTAAATTTAGAGTAGTTGCTCTAAAATCTTCTGAAAGTGGTACAGTTTCAAGGTTGGAGGATCTGCTAAATTTGGACATCACACCATTCACTGACAAAATCATAGCAGAATACATCTGGATCGGAGGGTCCGGGATTGATCTTCGTAGTAAATCACGGACAATCTCGCGGCCTGTCGAACACCCTTCCGAGCTTCCCAAGTGGAATTACGACGGATCGAGTACCGGGCAAGCGCCTGGTGAAGATAGTGAAGTAATTTTATATCCTCAAGCTATATTCAAAGACCCTTTTCGAGGAGGAAACAATATCTTGGTAGTTTGTGATTCATACACTCCAAGCGGAGAGCCCATCCCAACAAACAAGCGCCACAGGGCTGCTAAGATCTTTGGCGAGCAAAAGGTCATAACTGAAGTCCCATGGTTTGGGATAGAACAGGAGTACACCTTGCTCCAAACAAACGTTAAGTGGCCTCTAGGTTGGCCAGTAGGAGGCTACCCTGGTCCCCAGGGGCCCTACTATTGCGGCGCCGGCGCAGAAAAGTCATTTGGGCGCGATATATCGGACGCTCATTATAAGGCTTGCTTATACGCCGGGATCAATATCAGCGGCACCAACGGAGAGGTTATGCCAGGCCAGTGGGAGTATCAAGTCGGCCCAAGCGTTGGCATCGAAGCAGGCGATCATGTTTGGTGTTCTAGATATATTCTCGAGAGAATTACAGAACAAGCAGGAGTTGTTCTCTCCCTTGACCCAAAACCAATTGAGGGCGATTGGAACGGCGCAGGATGTCATACTAATTACAGTACAAAGAGCATGCGAGAGGAAGGAGGTTTTGAAGTAATAAAGAAGGCGATTCTGAACCTCTCACTCCGCCACAAAGACCACATTAGCGCATATGGAGAAGGGAATGAGCGGCGATTGACGGGAAAGCACGAAACCGCCGACATAAACACCTTTTCGTGGGGGGTGGCTAATCGTGGTTGCTCGATTCGTGTGGGGCGCGAAACTGAGAAACAAGGCAAAGGCTACTTGGAAGATCGTCGTCCAGCGTCAAACATGGATCCATACATCGTGACATCGCTGCTAGCGGAAACAACGATCCTTTGGGAGCCGACCCTCGAAGCTGAAGCTCTCGCCGCGAAGAAGTTGCACTTGCAGGTTTGA
>SgGS1b.3
ATGTCACTGCTCACTGATTTCATCAACTTAGACCTTTCTGATTCAACAGAGAAGGTGATTGTGGAGTATATATGGATTGGTGGATCTGGCATGGATATTAGAAGCAAAGCAAGGACACTTGCGGGGCCTGTTAACGATCCCCATAAGCTTCCAAAATGGAATTATGACGGTTCGAGCACAGGACAAGCTCCTGGAAAAGACAGCGAAGTGATATTGTATCCTCAAGCTATTTTCAAGGACCCATTTAGAAGAGGAAACAATATTTTTGTCATGTGTGATACTTATACTCCTGCGGGAGAGCCGATCCCCACAAATAAAAGACATAATGCTGCAAAGATATTTAGCCATCCAGATGTAGTTGCTGAAGAAACTTGGTATGGGATTGAACAAGAGTATACTCTGTTACAAAAAGATGTTAGATGGCCAATTGGATGGCCTGTAGGAGGTTTTCCCGGTCCTCAGGGTCCATACTATTGCGGAGTTGGTGCAGAAAAAGCATTTGCGCGTGACATTGTTGATGCACATTACAAAGCCTGTCTTTATGCAGGCATTAACATCAGTGGAATCAATGGTGAAGTCATGCCTGGGCAGTGGGAGTTCCAAGTTGGGCCTTCTGTGGGCATTTCTGCTGCTGATGAATTATGGATTGCGCGCTACATTCTAGAGAGGATCACAGAGATTGCTGGTGTTGTCCTCTCCTTCGACCCCAAGCCTATCCAGGGAGATTGGAATGGAGCTGGTGCTCACACAAATTACAGCACCAAATCCATGAGAAGTGATGGCGGGTTTGAAGTTATCAAGAAGGCCATTGGAAAGCTTGGTCTGAGGCACAAGGAGCACATTGCTGCCTATGGTGAAGGTAACGAACGACGTCTCACTGGACGACATGAAACTGCTGACATCAACACTTTCTTATGGGGAGTTGCAAATCGCGGCGCTTCCATTCGAGTTGGTCGAGATACAGAGAAAGCTGGAAAAGGTTATTTCGAGGATAGGAGGCCTGCTTCAAACATGGATCCCTATGTGGTCACCTCAATGATTGCCGAAACCACCCTTCTATGGAAACCAACATAG
>LsGS1a
ATGTCCATCTTGACTGATCTGCTTAATCTCGACTTGACGGATTCTACTGAGAAGATTATAGCAGAGTACATATGGATCGGAGGGTCGGGAATCGATCTTCGGAGCAAAGCGCGTACTCTTTCAGGGCCGGTATGTTGCCCCAAAGATCTTCCAAAATGGAACTACGATGGTTCGAGCACAGGACAAGCTATGGGTCATGATAGCGAAGTTATACTCTACCCACAGGCTATTTTTGCTGATCCATTTCGCCGTGGAAAGAATATCCTTGTTATATGTGATACATATGCTCCAAATGGGAGTCCAATTCCTTCAAACAAAAGAGCTGCGGCAGAGAAGATCTTCAACAATCCTCTAGTCGTAGAGGAGGAGACTTGGTATGGACTTGAACAGGAGTATACTCTTCTCCAGAAAGAAGTCAAATGGCCTCTGGGATGGCCACTCGGGGGATTTCCTGGTCCACAGGGGCCCTACTACTGTGGAGTTGGAGCAGATAAAGCATGGGGAAGAGATGTGGTAGATGCTCATTACAAAGCTTGTCTATATGCTGGAATTAACATCAGTGGCATCAATGGAGAAGTCATGCCTGGGCAGTGGGAGTTTCAAGTGGGGCCTTCTGTTGGAATTTCCTCGGGCGATGAACTGTGGTGCGCGCGTTACATCCTAGAACGTATTACGGAGATAGCAGGTGTAGTTCTTTCCTTCGATCCAAAACCCATACAGGGAGACTGGAATGGGGCTGGATGCCACACTAATTATAGCACGAAATCCATGAGAAAAGAAGGAGGTTATGAGATAATCAAGAAAGCAATTGAGAAGCTTGGGCTGCGTCACAGTCACCATATTGCTGCATACGGAGAAGGGAATGAAAGGCGACTTACGGGTCGTCACGAGACCGCTGACATGAACACATTCTCCTGGGGGGTAGCAAACAGAGGCGCATCCATTCGCGTAGGTCGCGATACAGAAAAAGAAGGACATGGCTATTTCGAGGATCGGCGTCCTGCTTCTAACATGGATCCGTACGTCGTCACATCCATGATCGCTGAGACTACCATACTTTGGGCACCTTGA
>LsGS1b.1
ATGTCTCTGCTAAAAGATCTTATCAACTTAAATCTCTCCGATTCCACGGAAAAGATAATCGCTGAATATATATGGATCGGTGGATCCGGTATGGACCTCAGAAGCAAAGCAAGGACGCTTTCGGGGCCGGTTACCGATCCCCAAAAGCTTCCTAAGTGGAACTACGACGGTTCAAGTACAGGCCAAGCTCCTGGAGAAGATAGTGAAGTGATCTTGTATCCTCAAGCGATTTTCAAGGACCCATTTAGGAGAGGAAACAACATTCTTGTGATGTGTGATGTATACACACCAGCTGGGGAACCAATCCCAACAAACAAAAGACACAGTGCTGCAAAGATCTTCAGCCATCCTGATGTTGTCGCTGAAGTACCTTGGTACGGCATAGAACAGGAGTATACTCTCCTGCAAAAAGATGTGAAATGGCCGATTGGGTGGCCTGTGGGCGGTTACCCTGGTCCCCAGGGTCCGTACTACTGCAGTGCGGGTGCAGACAAGGCCTTTGGGCGTGATATTGTCGATGCCCACTATAAGGCCTGTCTTTATGCAGGCATCAACATCAGTGGCATCAATGGAGAAGTGATGCCAGGCCAGTGGGAATTCCAAGTTGGCCCATCCGTCGGTATCTCTGCCGGTGATGAACTGTGGGTTGCACGCTACATTCTAGAGAGGATTACAGAGATTGCTGGCGTTGTTCTCTCTTTTGACCCCAAGCCTATCCAGGGAGATTGGAATGGAGCTGGTGCTCACACAAACTACAGCACCAAATCCATGAGAGATGATGGAGGTTATGAAGTTATCAAGAAGGCTATTGAAAAGCTCGGGCTGAGGCACAAGGAACACATTGCTGCCTATGGTGAAGGGAATGAGCGACGCCTAACTGGACATCATGAAACAGCTGACATCAACTCCTTCTTATGGGGAGTTGCAAATCGTGGTGCTTCCATTCGAGTTGGCAGAGACACAGAGAAAGCCGGCAAAGGTTATTTCGAGGATAGGAGGCCTGCTTCAAACATGGATCCATACATAGTCACTTCCATGATCGCAGAAACGACCATCCTTTTGAAGCCAAAATAA
>LsGS1b.2
ATGTCTCTTCTCGACGATCTCATCAACATCAATCTCTCCGACTCTACGGAGAAGATCATCGCCGAGTACATATGGATCGGCGGATCTGGCATGGATTTGAGAAGCAAAGCCAGGACACTTCCAAAGCCGGTAAGTGATCCAAATAAGCTTCCCAAGTGGAATTACGACGGGTCGAGCACTGGTCAGGCACCCGGAGATGACAGCGAAGTCATCTTGTATCCTCAAGCCATCTTTAAGGATCCTTTCAGAAGAGGAAACAACATTTTGGTTATGTGCGATGCATATACTCCTGCCGGCGAACCGATCCCTACAAACAAAAGGTTCAACGCGGCTAAGATATTCAGCCATCCAGATGTAGCCGCTGAAGAGCCTTGGTATGGAATTGAGCAGGAATACACGCTCCTTCAAAAGGAAGTGCATTGGCCTCTGGGATGGCCCGTTGGTGGCTTCCCTGGCCCTCAGGGACCATACTACTGCGGTATTGGAGCTGACAAGGCATTTGGCCGCGATATAGTCGATTCTCACTACAAAGCATGCCTTTATGCTGGAATTAACATAAGCGGGATCAATGGTGAAGTCATGCCTGGACAATGGGAGTTTCAAGTTGGTCCAGCAGTTGGGATTTCCGCTGGTGACGAATTATGGGTGGCTCGCTACATCCTTGAGAGGATTACAGAAATCGCTGGAGTTGTTCTTTCCTTTGACCCCAAACCAATTCCGGGTGATTGGAATGGTGCTGGTGCTCACACAAACTATAGCACCAAGTCCATGAGGAATGATGGCGGAATTGATGTGATCAAGAAGGCCATTGAGAAGCTGGGACTTCGACACAAGGAACACATTTCTGCATATGGGGAGGGCAATGAGAGAAGATTAACTGGTCACCATGAAACTGCTGACATCAACACATTCTCTTGGGGAGTTGCAAACCGAGGTGCCTCTATCCGTGTTGGGCGGGATACTGAAAAAGAAGGCAAAGGCTACTTTGAGGACAGAAGGCCAGCATCCAACATGGACCCATATGTGGTCACCTCCATGATTGCTGATACCACCATCCTGTGGAAACATTAG
>LsGS1b.3
ATGTCTCTGCTAACAGATCTTATCAACTTAAACCTGTCTGATTGCACCGAAAAGATCATCGCTGAGTACATATGGATCGGTGGGTCCGGCATGGACCTCAGAAGCAAAGCTAGGACGCTTCCTGGGCCGGTTACCGATCCCCACAAACTTCCTCAGTGGAACTACGATGGCTCGAGTACTGGCCAAGCTCCTGGAAAAGATAGTGAAGTGATCTTGTATCCTCAAGCGATTTTCAAGGACCCATTTAGGAGAGGCAACAACATTCTTGTGATGTGTGACGCATACACACCATCTGGTGAACCAATCCCAACAAATAAAAGATACAATGCTGCAAAGATCTTCGGCTGTTCCGAGGTTGTTGCTGAAGAACCTTGGTACGGAATTGAACAGGAGTATACACTTCTTCAAAAGGAAGTGAGATGGCCTATTGGCTGGCCTGTGGGAGGTTACCCAGGTCCCCAGGGTCCATACTACTGCGGTGCGGGTGCAGACAAAGCATTTGGGCGTGACATAGTTGATTCCCACTATAAGGCCTGTCTTTATGCAGGCATCAACATCAGTGGCATCAATGGAGAAGTGATGCCAGGCCAGTGGGAATTCCAAGTTGGCCCATCCGTCGGTATCTCTGCCGGTGATGAACTGTGGGTTGCACGCTACATTCTAGAGAGGATTACAGAGATTGCTGGCGTTGTTCTCTCTTTTGACCCCAAGCCTATCCAGGGAGATTGGAATGGAGCTGGTGCTCACACAAACTACAGCACCAAATCCATGAGAGATGATGGAGGTTATGAAGTTATCAAGAAGGCTATTGAAAAGCTCGGGCTGAGGCACAAGGAACACATTGCTGCCTATGGTGAAGGGAATGAGCGACGCCTAACTGGACATCATGAAACAGCTGACATCAACTCCTTCTTATGGGGAGTTGCAAATCGTGGTGCTTCCATTCGAGTTGGCAGAGACACAGAGAAAGCCGGCAAAGGTTATTTCGAGGATAGGAGGCCTGCTTCAAACATGGATCCATACATAGTCACTTCCATGATCGCAGAAACGACCATCCTTTTGAAGCCAAAATAA
>LsGS2.1
ATGGCACAGATCTTGGCACCTTCAATGCAGTGTCTGATGGGAGCAACTTCAAGCAATTCACTAGTAGCAAAACCCATGACTACAAAGATGTGGAATTCCCTCTTGATGAACAATCAGAGAATCAGGACTAAAAGCTCTGCTAAATTTAGAGTCTTTGCTCTTAAATCTGATAACTCTACCGTCTCAAGATTGGATGATCTGTTAAACTTGGACATCAAACCTTACACAGATAAGATAATCGCCGAGTATATCTGGGTTGGAGGGACTGGGATAGACATGCGAAGCAAATCACGAACGATCTCTCGGCCTGTTGAACACCCCTCAGAGCTTCCCAAGTGGAATTATGATGGATCGAGCACTGGGCAAGCGCCCGGTGAAGATAGTGAAGTAATTCTATATCCCCAAGCAATTTTCAAGGACCCTTTTAGAGGAGGGAACAATATCCTGGTAATTTGTGACACGTATACACCAAATGGAGAGCCTATCCCCACAAACAAACGCCACAGGGCCGCTCAGGTTTTCAGTAATCAAAAGGTCATAGATGAAGTCCCATGGTACGGGATAGAGCAAGAGTACACCTTACTGCAGACAAATGTGAAGTGGCCTCTGGGATGGCCTGTAGGAGGCTACCCTGGTCCTCAGGGACCATACTACTGTAGTGCAGGAGCAGACAAGTCATTTGGTCGTGATATATCTGATGCTCATTACAAGGCATGCTTATATGCAGGGATCAACATTAGCGGTACTAATGGGGAGGTTATGCCAGGCCAGTGGGAATTTCAAGTTGGCCCCAGTGTTGGCATTGAAGCAGGTGATCATATATGGTGTGCCAGATACCTCCTTGAGAGAATTACAGAACAAGCAGGTGTTGTTCTCTCCCTTGATCCAAAACCGATAGAGGGTGATTGGAATGGCGCTGGATGCCACACTAATTACAGTACCAAGAGCATGCGAGAGGAGGGAGGTTTCGAAGTGATAAAGAAGGCGATTCTCAACCTTTCGCTCCGCCACAAGGAGCACATTAGTGCTTATGGGGAAGGTAATGAACGGAGGCTGACAGGGAAGCACGAAACAGCCAGCATCAACACCTTTTCTTGGGGAGTGGCTAATCGCGGTTGCTCCATTCGTGTGGGGCGTGAAACTGAGAAACAAGGCAAAGGCTACTTGGAAGATCGTCGACCAGCTTCGAACATGGACCCATATGTGGTGATCTCACTGCTAGCAGAAACAACGATTCTTTGGGAGCCTACACTGGAAGCTGAAGCTCTAGCTACCCAGAAGTTGGCATTGCAGGTTTGA
>LsGS2.2
ATGGCACAGATCTTGTCACCTTCAATGCAATGTCAGATGGGAGCAATTTCAAGCAATTCAGTAATGGCAAAACCCATTACTGCAAAGATGTGGAATTCTCTCATCAACAATCAGAGGATCAGAACTAAAAGTACTGCTAAATTTAGAATCTTTGCTCTTAAATCAGAGAACTCTACAGTTTCAAGAGTGGATGATCTGTTAAATTTGGACATCAAACCGTACACCGATAAGATCATCGCTGAGTATATCTGGATAGGAGGGACTGGGATTGACATGCGAAGCAAATCGAGAACGATCTCTCGGCCTGTGGAAGACCCCTCGGAGCTTCCCAAGTGGAATTATGATGGATCAAGCACTGGGCAAGCGCCTGGAAAAGATAGTGAAGTAATTCTATACCCTCAAGCAATTTTCAAGGACCCTTTTAGAGGAGGGAACAATATCCTGGTAATTTGTGACACGTATACACCAAATGGAGAGCCTATCCCCACAAACAAACGCCACAGGGCCGCTCAGGTTTTCAGTAATCAAAAGGTCATAGATGAAGTCCCATGGTACGGGATAGAGCAAGAGTACACCTTACTGCAGACAAATGTGAAGTGGCCTCTGGGATGGCCTGTAGGAGGCTACCCTGGTCCTCAGGGACCCTACTACTGTAGTGCAGGAGCGGACAAGTCATTCGGTCGTGATATATCTGATGCTCATTACAAGGCATGCTTATACGCAGGGATCGACATTAGCGGCACTAATGGGGAGGTTATGCCGGGCCAGTGGGAATATCAAGTTGGTCCCAGTGTTGGCATTGAAGCAGGGGATCATATATGGTGTTCCAGATACATCCTCGAGAGAATTACAGAACAAGCAGGTGTTGTTCTCTCCCTTGATCCGAAACCGATAGAGGGAGATTGGAATGGTGCTGGATGCCATACTAATTACAGTACCAAGAGAATGCGAGAGGAGGGAGGTTTCGAAGTGATAAAGAAGGCTATTCTCAACCTTTCGCTTCGCCACACGGAGCACATTAGTGCATATGGGGAAGGAAATGAGAGAAGATTGACAGGGAAGCACGAAACTGCTAGCATTGACACCTTTTCTTGGGGTGTGGCTAATCGCGGTTGCTCGATTCGTGTGGGACGTGAAACTGAGAAACAAGGGAAAGGCTACTTAGAAGATCGTCGCCCAGCTTCTAACATGGACCCATATGTGGTGACCTCACTGCTAGCTGAAACGACGATTCTGTGGGAGCCCACATTGGAAGCTGAAGCACTTGCCGCCCAGAAGTTGGCATTGCAGGTTTGA
>PinGS1b.1
ATGTCTTTGATCAACGACCTGATCAACTTGGATATCTCCGACCACACAGAGAAAGTCATTGCGGAATACATATGGGTCGGAGGATCTGGCTTGGACATCCGTAGCAAGGCCAGGACGCTTTCGGGACCTGTAGATAATCCGTCCAAGCTACCAAAGTGGAACTACGATGGTTCAAGTACTGGTCAAGCCCCTGGGGAAGACAGTGAAGTCATTCTATACCCTCAGGCTATTTTCAAGGATCCATTCAGAAGGGGAAACAACATTTTGGTCATGTGTGATACGTACACTCCAACTGGGGAACCTATTCCTACCAACAAAAGGCACAATGCCGCAGAGATATTCAGCCATGCCGACGTTGTTAAAGAAGAGCCCTGGTACGGGCTTGAACAGGAATACACTCTTTTGCAGAAAGATGTTAAATGGCCGCTTGGGTGGCCATTGGGTGGATACCCCGGCCCTCAGGGGCCATACTACTGTGGAGTGGGTGTAGATAAAGCCTTTGGCCGAGACATTGTGGATTCTCACTACAAAGCTTGTCTTTACGCTGGTATTAACATCGGTGGCATCAATGGAGAAGTCATGCCTGGGCAGTGGGAATTCCAAGTAGGGCCTTCTGTTGGCATTTCTGCTGCTGATGAGTTGTGGGTTGCAAGATACATACTTGAGAGGATCACAGAGATTGCAGGAGTTGTGCTCTCCTTTGACCCGAAGCCCATTTTGGGAGACTGGAATGGAGCCGGAGCTCACACGAATTATAGCACCAAATCTATGAGAAAAGAGGGAGGATATGAAATAATCAAGAAAGCGATCGAGAAACTCGGTCTGAGGCATAAAGAGCACATTGCAGCCTATGGCAAAGGGAATGAACGTAGGCTCACAGGAAGGCACGAAACAGCTGATATCAATACCTTCAAATGGGGAGTTGCAAATCGCGGTGCTTCCATTCGAGTTGGCCGAGACACAGCAAAAGAAGGCAAAGGTTACTTTGAGGACCGGAGGCCTGCTTCTAACATGGACCCGTACGTCGTTACATCCATGATTGCCGAGACCACCATCTTGTGGAAGCCAACATAA
>PinGS1b.2
ATGGCGTTGTCGCTTCTTGTTAATGATCTCCTCAACCTTGATTTATCCGATGGCACCGAGAAAATCATCGCAGAATACGTATGGATTGGTGGATCTGGCATGGACTTGAGGAGCAAAGCCAGGACATTGTCGAAGCCGGAAGTTGATCCCCACAAGATTTCAAGGTGGAACTATGACGGGTCAAGCACCGAGCAAGCCCTTGGAGATGATAGCGAAGTCATCTTATACCCTCAAGCAGTTTTTAAGGACCCTTTCAGGAGAGGAAACAATATTTTGGTCATGTGTGATGCATACACCCCTGCTGGTGAGCCAATCCCTACCAACAAGAGATTCAATGCAGAGAAGATATTCAGCCAGCCTGAGGTGAAGGCAGAGGAGCCATGGTTTGGAATAGAGCAAGAATATACCCTCCTCCAAAAGGACACAAAGTGGCCTCTTGGATGGCCTAATGGTGGCTTCCCAGGACCTCAGGGGCCATACTACTGTGGAGTTGGGGCAGACAAAGCTTTTGGAAGGGATATTGTCAATGCCCACTACAAGGCTTGCCTCTATGCTGGGATCAGCATTAGTGGGGTTAATGGAGAGGTCATGCCTGGCCAATGGGAGTTTCAAGTTGGTCCTGTTGTCGGAATTTCTGCCGGAGATCAACTATGGATGGCTCGCTACATTCTTGAGAGGATTTGTGAACTGGCCGGAGTTGTCGTCACTTTCGACCCTAAACCAATATCGGGAGACTGGAATGGTGCTGGTGCTCACACAAACTACAGCACCAAGTCCATGAGAAAGGAGGGAGGGATTGATTTGATAAAGAGTGCCATTGAGAAACTGGGCCTTCGCCATAAGGAGCACATTGCTGCATATGGTGATGGCAATGAACGCAGGCTCACTGGTAACCATGAAACTGCAGACATCAACTCCTTCTCCTGGGGAGTGGCCAATCGCGGCGCTTCGGTGAGAATTGGACGTGATACGGAAAAAGATGGAAAAGGTTATTTTGAGGATAGAAGGCCAGCATCAAACATGGATCCGTATGTAGTTACTGGCATGATTGCAGAGACCACCCTTCTCTGGAAGCCTAAATAA
>PinGS1b.3
ATGTCTTCCCTCAACGATCTCATCAACCTCAATCTTTCCGAAACTGCTGAGAAGAAGATCATCGCTGAATACATATGGATAGGTGGATCGGGCTTGGACATAAGGAGCAAGGCCAGGACTCTTCCCGGCCGAGTGAACGATCCATCCAAACTACCCAAGTGGAACTACGACGGTTCTAGCACAGGTCAAGCCCCCGGGGAGGACAGTGAAGTGATTCTCTATCCTCAGGCCATCTTCAACGATCCCTTTAGAAGGGGCAACAACATCCTTGTCATGTGCGATGCCTACACGCCTGCTGGAGAGCCGATCCCCACTAACAAGAGGTATAATGCAGCCAAGATCTTCTGTCACCCTGATGTTGAAGCTGAACAGCCATGGTATGGAATTGAGCAAGAGTACACCCTTCTCCAGAAGGAGGTGAAATGGCCCCTTGGGTGGCCCGTTGGAGGTTATCCTGGTCCGCAGGGTCCATACTACTGTGGCGTGGGTGCTGACAAAGCTTTTGGTCGAGATATTGTGAATGCACACTACAAGGCTTGTCTCTATGCTGGGATCCATAGTAGTGGTATCAATGGAGAAGTTATGCCTGGCCAGTGGGAATTTCAAGTGGGTCCTGCCGTTGGTATTTCTGCTGGTGATGAACTCTGGGTTGCTCGATATATTCTTGAGAGGATTGCAGAGATTGCTGGAGTTGTTGTCTCCTTTGATCCCAAGCCCATTGTGGGAGATTGGAATGGTGCCGGTGCTCACACAAACTACAGCACCAAGTCTATGAGGGATGAAGGAGGCTTTGAGGTTATCAAGAAGGCCATTGAAAAGCTTGGAGTGAGACACAAAGAACACATTGCTGCTTATGGTGAAGGGAATGAGCGTCGTCTCACTGGTCGTCATGAAACTGCCGATATCAACTCTTTCTTATGGGGAGTGGCAAACCGTGGTGCCTCAATCCGGGTAGGTCGTGATACAGAAAAAGAGGGCAAAGGGTACTTTGAGGACAGGAGGCCTGCTTCAAACATGGACCCCTACGTTGTTACTTCCATGATTGCTGAGACAACCATTCTTTGGAAGCCATGA
>PinGS2
ATGGCACAGACCTTGGCACCCTCATTGAAATGGCAGATAGGAGGAGTTTCCCGCAATTCGTTGAAATCAGGACATATCACATCGAAAATATGGAACCCCATCTTGCTTAACTCGAAGGTTAAGGCCAAAAGAAGTGGAAAATTTAGGGTTTTTGCCCTCCAGTCTGATAACTCAACCGTGTCTAGGTTGGAGGATCTTCTCAAGTTGGACACCAAGCCCATCACTGATAAGATCATTGCAGAATACATCTGGATTGGAGGGTCCGGGATTGATCTTCGGAGCAAGTCAAGGACAATCTCACGACCTGTAGAAGATGCCTCCGAGCTTCCTAAGTGGAACTATGATGGATCCAGCACAGGCCAAGCACCTGGCGAAGACAGTGAAGTCATACTATACCCTCAGGCATTCTACAAGGACCCCTTCAGGGGAGGGGAGAACATCTTGGTCATATGTGATACCTACACTCCAGCAGGAGAGCCAATCCCCACAAACAAACGCCACAGGGCGGCCCAGATCTTTTGCAACCCAAAGGTGATCAATGAAGTTCCATGGTACGGCATTGAGCAGGAATACACTTTGCTCCAAACAAACGTCCAATGGCCCCTGGGTTGGCCAGTAGGAGGCTACCCTGGTCCACAGGGACCTTATTACTGTGGAGTTGGAGCAGACAAATCATATGGTCGTGACATATCAGATGCTCATTACAAAGCCTGCTTATATGCTGGAATCAACATTAGTGGAACTAATGGTGAAGTCATGCCTGGCCAGTGGGAGTATCAAGTTGGGCCAAGCGTTGGAATTGAAGCGGGAGACGACATCTGGTGCTCAAGATATATCCTTGAGCGGATCACTGAACAAGCTGGCGTTGTCCTCTCTCTTGATCCAAAACCAATCCAGGGCGACTGGAATGGAGCTGGATGTCACACTAACTACAGTACAAAGAGCATGAGGGAGAAAGGTGGTTATGAAGTAATCAAGAAAGCCATTCTCAACCTTTCACTCCGCCACCAAGAACACATTAGTGCATATGGAGAAGGAAATGAGCGCAGGCTTACTGGCAAACACGAGACTGCCGATATTAACACCTTCTCTTGGGGAGTGGCCAACCGTGGTTGCTCGATTCGTGTTGGACGTGAAACCGAAAAGCAAGGAAAAGGGTACCTGGAAGATCGTCGTCCAGCATCAAACATGGACCCCTACGTAGTCACCTCCCTACTTGCCGAAACAACCATCTTGTTTGAACCTTCTCTAGAAGCCGAAGCTCTGGCAGCAAAGAAGGTGGCCTTGAAGGTTTAA
>PinGS1b.4
ATGTCTTTGATCAACGACCTTATCAACTTGGATATTTCCGACGTTACAGAGAAAATCATTGCGGAATACATATGGGTCGGAGGATCTGGCTTGGACATCCGTAGCAAGGCCAGGACGATTTCGGGACCTGTAGATAATCCGTCCGAGCTACCAAAGTGGAACTACGATGGTTCAAGTACTGGTCAAGCCCCTGGGGAAGACAGTGAAGTCATTCTATATCCTCAGGCTATATTCAGGGATCCATTCAGAAGGGGAAACAACATTTTGGTCATGTGTGATACGTACACTCCAGCAGGGGAACCTATTCCTACCAACAAAAGGCACAATGCCGCAAAGATATTCAGCCATCCCGACGTTGTTAAAGAAGAGCCCTGGTACGGGCTTGAACAGGAATACACTCTTTTGCAGAAAGATATTAAGTGGCCGCTTGGGTGGCCACTGGGTGGATACCCCGGCCCTCAGGGGCCATACTACTGTGGAGTGGGTGTAGACAAAGCTTTTGGCCGAGATATTGTGGATTCTCACTACAAAGCTTGTCTTTACGCTGGTATTAACATCAGTGGCATCAATGGAGAAGTCATGCCTGGGCAGTGGGAATTCCAAATAGGTCCTTCTGTTGGCATTTCTGCTGGTGATGAGCTGTGGGTTGCAAGATACATACTTGAGAGGATCACGGAGATTGCAGGAGTTGTGCTCTCCTTTGACCCGAAGCCCATTTTGGGAGACTGGAATGGAGCCGGAGCTCACACGAATTATAGCACCAAATCTATGAGAAAAGAGGGAGGATATGAAGTAATCAAGAAAGCGATCGAGAAACTTGGTCGGAGGCATAAAGAGCACATTGCTGCCTATGGCGAAGGGAATGAACGTAGGCTCACAGGAAGGCACGAAACAGCAGATATCAATACCTTCAAATGGGGAGTTGCAAATCGTGGTGCTTCCATTCGAGTTGGCCGAGACACAGCGAAAGAAGGCAAAGGTTACTTTGAGGACCGGAGGCCTGCTTCTAACATGGACCCGTATGTCGTTACTTCCATGATTGCCGATACCACCATCTTGTGGAAGCCAACATGA
>PinGS1b.5
ATGTCTCTACTCATCGATCTCATCAACCTCAACCTCTCCGACACCACTGAGAAGATCATCGCCGAATACATATGGATCGGAGGATCTGGCATGGACCTTAGGAGCAAAGGCAGAACTCTTCCAGGGCCCGTGAGTGATCCGTCAAAACTCCCCAAGTGGAACTATGATGGCTCTAGCACTGATCAAGCACCGGGTGAAGATAGTGAAGTGATCTTGCATCCCCAGGCTATTTTCAAGGACCCTTTCAGACGGGGCAACAACATCCTTGTTATGTGTGATGCTTACACTCCTGCTGGAGAACCAATTCCCAGCAACAAAAGATATAATGCAGCCAAGATCTTTAGTCATCCAGATGTTGTTGCTGAAGAGCCATGGTACGGGATTGAGCAGGAGTACACCCTTCTCCAGAAGGAGGTGAAATGGCCCCTTGGGTGGCCCGTTGGTGGCTACCCTGGTCCCCAGGGCCCGTACTACTGTGGTGCTGGAGCTGATAAGGCATTTGGGCGAGACATTGTAGATGCTCATTACAAAGCTTGCCTATATGCTGGTGTCAACATTAGTGGCATCAATGGAGAAGTCATGCCTGGCCAGTGGGAGTTTCAAGTTGGTCCTGCCGTTGGTATTTCTGCTGGTGATGAACTCTGGATTGCTCGTTACATTCTTGAGAGAATTACAGAGATTGCTGGAGTTGTTGTCTCCTTCGATCCGAAGCCCATCCAGGGAGACTGGAATGGTGCTGGTGCCCACACAAACTACAGCACCAAGTCTATGAGGAATGATGGAGGCTATAAAGTTATCAAGAAAGCCATTGAGAAGCTTGGGCTCAAACACAAGGAGCACATTGCTGCTTATGGTGAAGGGAATGAGCGCCGACTTACTGGTCGACATGAGACAGCTGATATCAACACCTTCTTATGGGGAGTGGCAAACCGCGGTGCTTCCATTAGAGTAGGCCGTGACACAGAAAAAGCAGGCAAAGGCTACTTTGAGGACAGAAGGCCAGCTTCCAACATGGACCCATATGTGGTCACGTCCAAGATTGCCGAGACGACCATCCTGTGGAAGCCATGA
>PinGS1b.6
ATGTCTCTAATCAACGATCTCATCAACCTCAACCTCTCCGATGCCACTGAGAAGATCATCGCCGAATACATATGGATCGGGGGATCTGGCATGGACCTTAGGAGCAAAGGCAGGACTCTTCCAGGGCCCGTGAGTGATCCGTCAAAACTCCCTAAATGGAACTATGATGGCTCTAGCACTGGTCAAGCACCGGGTGAAGACAGTGAAGTGATCTTGTATCCCCAGGCTATCTTCAAGGACCCTTTCAGACGGGGCAACAACATCCTTGTTATGTGTGATGCTTACACTCCTGCTGGAGAGCCAATTCCCAGCAACAAAAGATATAATGCAGCCAAGATTTTTAGTCATCCAGATGTTGTCGCTGAAGAGCCATGGTACGGGATTGAGCAGGAGTATACCCTTCTCCAGAAGGAGGTGAAATGGCCCCTTGGGTGGCCCGTTGGTGGCTACCCTGGTTCCCAGGGCCCGTACTACTGTGGTGTTGGAGCTGATAAGGCATTTGGGCGAGACATTGTAGATTCTCATTACAAAGCTTGCCTCTATGCTGGTGTCAACATTAGTGGCATCAATGGAGAAGTCATGCCTGGCCAGTGGGAATTTCAAGTTGGTCCTGCCGTTGGTATTTCTGCCGGTGATGAACTCTGGATTGCTCGTTACATTCTTGAGAGAATTACAGAGATTGCTGGAGTTGTTGTCTCCTTCGATCCGAAGCCCATCCAGGGAGACTGGAATGGAGCTGGTGCTCACACAAACTACAGCACCAAGTCTATGAGGAAAGATGGAGGCTATGAGGTTATCAAGAAAGCCATTAAGAAGCTTGGGCTCAAGCACAAGGAGCACATTGCTGCTTATGGTGACGGGAATGAGCGCCGACTCACTGGTCGACATGAGACAGCTGATATCAACACCTTCTTATGGGGAGTGGCGAACCGCGGTGCCTCCGTCAGAGTAAGCCGTGACACAGAAAAAGCAGGCAAAGGTTACTTTGAGGACAGGAGGCCAGCTTCCAACATGGACCCATATGTGGTCACTTCCAAGATTGCCGAGACGACCATCCTGTGGAAGCCATGA
>PinGS1b.7
ATGTCTCTACTCATCGATCTCATCAACCTCAACCTCTCCGACACCACTGAGAAGATCATCGCCGAGTACATATGGATCGGAGGATCTGGCATGGACCTTAGGAGCAAAGGCAGAACTCTTCCAGGGCCCGTGAGTGATCCGTCAAAACTCCCCAAGTGGAACTATGATGGCTCTAGCACTGGTCAAGCACCGGGTGAAGATAGTGAAGTGATCTTGCATCCCCAGGCTATTTTCAAGGACCCTTTCAGACGGGGCAACAACATCCTTGTTATGTGTGATGCTTACACTCCTGCTGGAGAACCAATTCCCAGCAACAAAAGATATAATGCAGCCAAGATCTTTAGTCATCCAGATGTTGTTGCTGAAGAGCCATGGTACGGGATTGAGCAGGAGTACACCCTTCTCCAGAAGGAGGTGAAATGGCCCCTTGGGTGGCCCGTTGGTGGCTACCCTGGTCCCCAGGGCCCGTACTACTGTGGTGCTGGAGCTGATAAGGCATTTGGGCGAGACATTGTAGATGCTCATTACAAAGCTTGCCTATATGCTGGTGTCAACATTAGTGGCATCAATGGAGAAGTCATGCCTGGCCAGTGGGAGTTTCAAGTTGGTCCTGCCGTTGGTATTTCTGCTGGTGATGAACTCTGGATTGCTCGTTACATTCTTGAGAGAATTACAGAGATTGCTGGAGTTGTTGTCTCCTTCGATCCGAAGCCCATCCAGGGAGACTGGAATGGTGCTGGTGCCCACACAAACTACAGCACCAAGTCTATGAGGAATGATGGAGGCTATAAAGTTATCAAGAAAGCCATTGAGAAGCTTGGGCTCAAACACAAGGAGCACATTGCTGCTTATGGTGAAGGGAATGAGCGCCGACTTACTGGTCGACATGAGACAGCTGATATCAACACCTTCTTATGGGGAGTGGCAAACCGCGGTGCTTCCATTAGAGTAGGCCGTGACACAGAAAAAGCAGGCAAAGGCTACTTTGAGGACAGAAGGCCAGCTTCCAACATGGACCCATATGTGGTCACGTCCAAGATTGCCGAGACGACCATCCTGTGGAAGCCATGA
>LcGS1a
ATGTCGATCTTAACCGATTTGCTTAATCTCGATTTGTCGGACTCTGCAGAAAAGATAATTGCGGAATATATATGGATTGGAGGATCGGGCATTGATTTAAGGAGCAAAGCGCGTACACTCTCAGGCCCCGTTAGTAGCCCTCGGGAGCTTCCAAAATGGAATTATGATGGTTCCAGTACTGGACAAGCTGCAGGCCATGACAGCGAAGTTATACTTTACCCTCAGGCTATTTTTCCAGACCCATTCCGCCGAGGAAAGAACATACTTGTGATATGTGACACATATGCTCCAAATGGATCTCCAAATCCTTCCAACAAGAGGGCTGCGGCAGAGAAGATCTTCAGTGATCAATTAGTAATGGAAGAGGAGCCTTGGTATGGACTTGAGCAAGAGTATACCTTGCTCCAGAAAGATGTTAAATGGCCTCTTGGATGGCCAGTCGGAGGCTTTCCTGGCCCACAGGGGCCTTATTACTGTGGAATTGGAGCAGACAAAGCATGGGGAAGAGATGTTGTGGATGCTCATTACAAAGCATGTCTCTATGCTGGAATTAATATCAGTGGAATCAATGGAGAGGTCATGCCTGGGCAGTGGGAGTTTCAAGTGGGCCCTTCTGTGGGCATCTCTGCTGGAGATGAACTCTGGTGCGCCCGATACATCCTCGAGCGGATCACAGAGATTGCAGGTGTGGTTCTTACCCTTGATCCAAAACCAATACAGGGGGATTGGAATGGAGCTGGATGCCACACTAACTACAGCACAAAGTCCATGAGAAAAGAAGGCGGGTATGAAATAATTAAGAAAGCCATTGAGAAGCTTGGGTTGCGCCACGCCGAGCATATTGCTGCCTATGGTGAGGGTAATGAAAGGCGCCTTACAGGGCATCATGAAACCGCCGACATTAACACTTTCTGCTGGGGTGTGGCAAACAGAGGCGCTTCCATTCGTGTGGGTCGAGACACAGAGAAGCAAGGATGTGGATATTTTGAGGATCGTCGACCTGCCTCTAACATGGATCCCTATGTCGTCACATCCATGATTGCTGAAACCACCATGCTTTGGACACCATGA
>LcGS1b.1
ATGTCTCTGCTTACAGATCTTATCAACTTGAATCTCTCTGATTCCACTGAAAAAATCATTGCCGAATATATATGGATTGGAGGGTCTGGTATGGACCTAAGAAGCAAAGCAAGGACGCTTCCGGGGCCGGTTGAAGATCCTCAGAAGCTTCCCAAGTGGAATTACGACGGTTCCAGCACTGGTCAAGCTCCTGGAAAAGACAGTGAAGTGATTTTATATCCTCAGGCCATTTTCAAGGACCCATTTAGGAGAGGCAACAATATCCTCGTGATGTGTGATGCTTACACACCTGCTGGAGAGCCGATTCCAACGAACAAACGACACAATGCCGCGAAGATTTTCAGCCATCCTGATGTTCTTGCTGAGGTGCCATGGTATGGAATAGAGCAAGAATATACCCTTTTGCAGAAAGATGTTAGATGGCCCATTGGATGGCCTTTGGGAGGTTTCCCTGGTCCTCAGGGCCCATACTACTGTGGTGCTGGTGCTGACAAAGCATTCGGCCGCGACATCGTTGATTCACACTACAAGGCTTGTCTTTACGCAGGCATCAACATCAGCGGCATAAATGGAGAAGTCATGCCAGGACAGTGGGAATTCCAAGTCGGCCCTGCTGTTGGTATCTCTGCCGGTGATGAACTATGGGTCGCTCGCTACATTCTTGAGAGGATTACTGAGATTGCTGGAGTTGTTCTCTCATTTGACCCGAAGCCTATCCAGGGAGATTGGAATGGAGCTGGTGCCCACACGAATTACAGCACCAAGTTGATGAGAGAAGATGGCGGTTATGAAGTTATCAAGAAGGCGATTGAAAAGCTTGGGCTGAGGCACAAGGAACACATTGCTGCCTATGGTGAAGGCAACGAACGGCGCCTCACTGGACGACATGAGACTGCCGATATCAATACTTTCTTATGGGGAGTTGCTAACCGTGGTGCTTCCATTCGAGTTGGTCGAGACACAGAGAAAGCTGGCAAAGGCTATTTCGAGGACAGGAGGCCCGCCTCGAACATGGATCCCTATGTGGTCACTTCTATGATTGCAGAAACAACAATCCTGTGGAAGCCAACATAA
>LcGS1b.2
ATGTCTCTGCTCAACGATCTTCTCACCGTTGATCTCTCCCACTCAACGGAGAAAATCATAGCCGAATATATATGGATTGGTGGGAGTGGAATGGATATGAGAAGCAAAAGAAGGACATTGCCTGAGCCGGTATCTGACCTACATAAGTTGCCCAAGTGGAATTTTGATGGATCAAGCACTGGACAGGCTCCCCGAGAGGATGGTGAGGTCATTTTACGACCTCAAGCCATCTTTAAGGATCCTTTTCTAAGGGGAAATAATATTCTGGTATTGTGTGATACATATACAGCAGGTGGGGAACCAATCCCTAGTAATAAAAGGTTTGATGCTGCAAAAATATTCAACCATCCAGATGTTATTGCTGAAGAGACCTGGTATGGGATTGAGCAGGAGTATACTCTGCTTCAAAAGGATGTTCTTTGGCCCCTTGGATGGCCGGTTGGTGGCTTTCCAAGCCCTCAGGGACCATACTACTGTGGCGTCGGGGCCGACAAGGCATTTGGTCGAGACATTGTGGATTCCCATTACAAAGCTTGCCTTTATGCTGGAATTAACATAAGTGGGATCAATGCAGAAGTTATGCCGGGCCAATGGGAATTCCAGATCGGCCCTTCTGTTGGAATTTCTGCCAGTGATGAGTTGTGGGTGGCCCGTTACATCCTTGAGAGGATTACAGAGATTGCTGGAGTTGTTCTTTCATTCGATCCAAAACCAATCCCGGGTGACTGGAATGGTGCTGGTGCCCACACAAACTACAGCACCAACTCCATGAGAGCTGATGGTGGAATCGACGTTATCATTAAGGCCATTGAGAAGCTGCGTTTGAGCCACAAGGAGCACATTTCTGCATATGGGAAGGGCAACGAGAGAAGATTGACAGGCCGCCATGAAACTGCTGACATCAACACGTTCTCATGGGGAATTAGGAACCGGGCAGCATCTATCCGCGTGGGCCGTGATACTGAAACGGCAGCCAAAGGCTACTTTGAAGATCGACGGCCAGCGTCGAACATGGACCCATATGTGGTCACCTCCATGATCGCGGAGACAACCATTCTGTGGAACCCTCCTAATAAGAAGGAAAACAACGGCTCTTCATAA
>LcGS1b.3
ATGTCTCTCCTCAGAGATCTCATCAACCTCAATCTCTCAGACACCACTGAGAAGATCATCGCCGAATACATATGGATTGGTGGATCTGGCATGGACATGAGAAGCAAAGCCAGGACCTTGCCGGGGCCGGTAACTGACCCACATAAGCTCCCGAAATGGAACTACGACGGATCAAGCACCGGCCAAGCTCCTGGAGAAGACAGCGAAGTCATTTTATATCCACAAGCGGTATTTAAGGATCCTTTCAGAAGGGGAAATAATATTCTGGTGATGTGCGATGCATATACTCCTGGCGGTGAACCGATTCCTACCAATAAAAGGTTTAATGCGGCTAAGATATTCAGTCATCCTGATGTTGCTGCTGAAGAGCTTTGGTATGGAATTGAGCAGGAATATACTCTCCTTCAAAAGGACGTCCATTGGCCTCTAGGCTGGCCGGTTGGTGGCTTCCCAGGTCCTCAGGGGCCATACTATTGTGGGGCCGGAGCTGACAAGGCATTTGGACGAGACATTGTCGATTCTCACTATAAAGCATGCCTTTATGCTGGAATTAACATTAGTGGGATCAATGGAGAGGTTATGCCTGGCCAGTGGGAGTTCCAAGTTGGCCCTGCTGTTGGGATTTCAGCCGGTGATGAGTTATGGGTAGCTCGCTACATTCTTGAGAGGATTACAGAAATAGCTGGAGTGGCTCTTTCCTTTGACCCGAAGCCGATCCCAGGTGATTGGAATGGTGCTGGCGCTCACACAAACTATAGCACCAAGTCCATGAGAAATGATGGAGGAATTAATGTGATCAAGAAAGCCATCGAGAAGCTGGGCCTGCGACACAAGGAACACATTTCTGCATATGGAGAGGGCAATGAAAGAAGGTTAACGGGTCGCCATGAAACTGCAGATATCAACACATTTTCTTGGGGAGTTGCAAACCGTGGTGCCTCTATCCGTGTTGGCCGCGATACTGAAAAGGAAGGGAAAGGCTACTTCGAGGACAGGAGGCCAGCGTCCAACATGGACCCATATGTGGTCACCTCCATGATAGCTGAGACAACCATTCTCTGGAAGCCTACTTAG
>LcGS2
ATGGCACAGATATTGGCACCTTCAATGCAATGTCAAATGGGAGGAATCACAGCAAACAGTTCAATGAAATCAAGGCCCATGACTGCAAAGATGTGGAATTCTCTCCTGTTGAATCAGAGGATTAAGACCAAAAGCTCCACTAAATTTAGAGTTTTTGCTCTAAAATCCGAAAATTCTACTGTAAACAGGATCGATGATCTATTGAACTTGGACATCAGGCCCTTCACTGATAGTATCATCGCCGAGTATATCTGGATTGGAGGGTCTGGTATCGATCTACGCAGTAAATCGCGAACGATTTCGCGGCCCATCGAACACCCGTCGGAGCTTCCGAAATGGAACTACGATGGATCGAGCACTGGTCAGGCGCCTGGCGAAGACAGTGAAGTTATTCTATACCCTCAAGCAATTTTTAAGGACCCCTTCAGGGGAGGGAACAATATCTTGGTGGTCTGTGATACGTATACACCAGCCGGAGAGCCGATCCCAACGAACAAACGCCACAGGGCTGCTCAGATCTTCAGTGAGAAGAAGGTCGTCGATGAAGTCCCATGGTATGGGATAGAGCAAGAGTACACCTTACTCCAAACAACTGTGAAGTGGCCTTTGGGTTGGCCTGCAGGAGGCTATCCTGGTCCGCAGGGACCCTACTACTGTGGGGCAGGAGCAGATAAGTCATTTGGGCGTGACATATCAGACGCTCATTACAAGGCTTGCTTGTATGCTGGGATCAACATTAGTGGGACTAATGGGGAGGTTATGCCTGGCCAGTGGGAATATCAAGTGGGACCCAGTGTTGGCATTGAGGCAGGGGATCATATATGGTGCTCCAGATACATCCTTGAGAGAATCACAGAACAAGCTGGTGTCGTTCTGTCCCTTGATCCGAAACCAATAGAGGGCGACTGGAACGGCGCGGGATGTCACACTAATTACAGTACAAAGAGCATGCGAGAGGAGGGAGGCTTCGAAGTCATAAAGAAAGCAATTCTCAACCTTTCGCTCCGCCACAAGGACCACATAAGCGCTTACGGAGAAGGGAACGAGCGAAGATTGACCGGAAAACATGAGACGGCGAGCATAGACACCTTTTCTTGGGGGGTGGCTAACCGTGGTTGCTCCATTCGCGTCGGTCGTGAAACTGAGAAAAATGGCAAAGGCTATTTGGAAGATCGTCGGCCCGCGTCGAACATGGACCCATATGTGGTGACCGCACTGCTAGCCGAAACGACAATCCTGTGGGAGCCCACACTGGAAGCTGAAGCTCTTGCGGCCCAGAAGCTGTCATTGCAAGTTTGA
>AcGS1b.1
ATGGGTGAAGTTTCCCAAAACTCATCATCCTTCAAGCTTCCAGGCAATTCATTGCTTGCAGATCTTGTCAGTCTTGATCTTTCTGATTCAACTGAGAAGGTCATTGCTGAATACATATGGATTGGTGGGGGGTCTTGTATGGATCTCAGAAGCAAAGCAAGGACTCTTCCTGGGCCTGTAAGTCATCCCCAGAAGCTGCCCAAATGGAACTATGATGGTTCGAGCACTGGTCAAGCAAGCGGTGAAGATAGTGAAGTCATACTGTATCCACAAGCAATCTTCAAAGACCCTTTTAGGAGAGGTAATAATATTCTTGTTATGTGTGATACTTATACATCTGCAGGTGAACCACTATCTACCAATACACGATGTAATGCTGCTAAGATTTTCAATGATTCTCGTGTTGTTGCTGAAGAACCATGGTTTGGTATAGAACAGGAATATAACCTTCTGCAGAAAGATTTTAGGTGGCCAATTGGGTGGCCTGCTGGATCTAACCCCGCTCCTCAGGGAGCATATTATTGTGGTGTTGGCGCTGACAAGGTTTTTGGACGTGACATTGTGGATGCACATTATAAGGCATGTCTTTATGCTGGAATCAATATCTGTGGAATCAACAGTGAAGTCGCGCCAAGCCAATATGAATTTCAAGTAGGCACTGTGACAGGCATCGCTGCTGCTGATGAAGTATGGGTTGCGCGGTACATCTTAGAACGAGTTGCTGAGATTGCTGGTGCCATTGTTTCCTATGACCCTGAACCAGTCCATGGGGACTGGAATGGAACAGGGGCTCATACTAATTTTAGTACTAAATCAATGCGAAACAATGGAGGGTATGAGTTAATTAGGAAGGCTATCGACAAGCTTGGCATGAGGCACAAAGAACATCTTGCTGTCTATGGTGAAGGGAATGAGCGTCGCCTTACTGGACGCTGTGAGACTGCTGATTTCAATACCTTTGTATGGGGAGTTGGAAATCGTGCGGCATCAATTAGAGTTGGGCGAGATACTGAGAAGGCTGGAAAAGGGTATTTTGAGGATCGTCGACCTGCGTCGAATATGGATCCATATGTGGTTACATCCATGATTGCTGAGACCACCCTGCTGTGGGAACCAGCCTAA
>AcGS1b.2
ATGTCTTTGATTTCAGATCTGATCAATATGAATCTCTCTCAAGTCACCGAAAAGGTGATCGCCGAGTACATATGGATCGGTGGATCTGGTATGGACTTGCGTAGTAAAGCAAGAACACTTCCAGGACCAGTTTCAGATCCTACAAAACTTCCCAAGTGGAATTATGATGGTTCAAGCACTGGTCAAGCTCCAGGAGAAGATAGTGAAGTTATTTTATATCCTCAGGCTATTTTCAAGGACCCATTCAGAAGAGGCAACAATATCCTTGTTATGTGTGATGCTTACACTCCTGCTGGCGAACCAATTCCAACAAACAAAAGGGCTAATGCTGCAAACATCTTCAGCCAACCTGATGTTGTTGCTGAAGAGCCATGGTATGGTATAGAGCAGGAGTATACTTTGTTGCAAAAAGATATTAACTGGCCTGTTGGCTGGCCTATTGGAGGTTATCCTGCTCCTCAGGGTCCATATTACTGTGGTGCTGGTGCTGACAAAGCCTTTGGACGTGACATTGTTGATTCTCATTACAAAGCTTGCTTGTATGCTGGCATCAACATCAGCGGCATCAATGGAGAAGTGATGCCAGGACAGTGGGAATTCCAAGTTGGTCCTGCTGTTGGTATATCTGCTGGCGATGAATTATGGGTAGCTCGATACATTCTGGAGAGGATCACGGAAATTGCTGGTGTGGTTGTTTCCTTTGACCCAAAGCCTATTCAGGGTGACTGGAATGGAGCTGGCGCTCACTGTAATTACAGCACCAAGTCCATGAGAGATGATGGAGGGTATGAAATCATCAAGAAAGCAATTGAGAAACTTAGTCTGCGACACAAGGAACACATTGCTGCCTATGGAGAAGGCAATGAACGTCGTCTCACTGGACACCATGAAACAGCCGACATCAACTCTTTCAAATGGGGAGTTGCGAATCGTGGGGCTTCTGTTCGAGTTGGGAGAGAGACGGAGAAACAAGGCAAAGGTTATTTTGAAGACAGGAGACCTGCTTCGAACATGGACCCTTACGTGGTTACTTCCATGATTGCTGAGACCACTATCTTGTGGAAGCCAACATAA
>AcGS1b.3
ATGTCTCTCATCAATGATCTCATTAACCTTGATCTCACTGATACCACTAAGAAAATCATAGCTGAATATATATGGATTGGTGGATCTGGTATGGATTTGAGAAGCAAAGCAAGGACTTTATCAGGACCAGTATCTGACCCAAAGGAACTCCCAAAATGGAACTATGATGGATCAAGCACTGGTCAAGCTCCTGGAACAGACTCTGAAGTGATTCTTTACCCGCAAGCGATATTCAAGGATCCATTTAGAAGAGGGAATAATATTCTGGTTATGTGTGATGCTTACACACCTGCTGGCGATCCAATTCCAACAAACAAAAGACATGCTGCAGCTCAGATTTTCAGCCATCCTGATGTTGAAAAGGAAGTACCATGGTATGGAATCGAGCAGGAGTATACTCTACTCCAAAAGGATGTTCGCTGGCCCATTGGGTGGCCAGTTGGTGGCTTCCCTGGCCCACAGGGACCATATTACTGTTCTGCCGGAGCTGACAAGGCTTTTGGTAGAGATATTGTGGATTCTCACTACAAAGCTTGCCTTTATGCTGGAGTAAACATCAGTGGAATCAATGGAGAAGTTATGCCTGGTCAGTGGGAGTTCCAGGTCGGCCCTTCTGTTGGAATATCTGCTGGTGATGAACTTTGGATAGCTCGCTACATTCTTGAGAGAATCACTGAACTCGCTGGGGTGGTTCTTTCCTTTGACCCAAAACCAATTCCGGGTGACTGGAATGGTGCTGGTGCTCACACAAACTACAGCACCAAGACAATGAGAGAGGATGGTGGGATTGTTGTTATCAAGAAGGCCATTGAGAAGCTTGGCTTAAGGCACAAGGAACACATTGCAGCTTATGGAGAGGGCAATGAAAGAAGATTAACAGGTCGCCATGAGACTGCTGACATCAATTCCTTCTCTTGGGGTGTGGCAAACAGGGGAGCCTCTATTCGTGTTGGCCGTGATACTGAGAAGGACGGCAAGGGTTACTTCGAAGACAGAAGGCCAGCATCCAACATGGACCCATATGTTGTCACTTCTATGATCGCTGAAACGACCATTCTTTTGAAGTAG
>AcGS2
ATGGCACAAATATTGGCACCTTCAACGCAATGGCAGATGAAACTTACCAAGAATACAACAACTGCTTGTCCTATTACTCCGAAAATGTGGAACTCCTTAGTAATGAACCCAAAGAGAAGAGTAGCGAAAAGCACTAAATTCAGAGTGTATGCAGTGAAGTCTGACAACGGCACTGTTAACAGGATGGAAGATTTGCTAAATTTGGATGTTTCACCCTATACTGATAAGATCATTGCTGAGTACATCTGGATTGGAGGAACTGGGATCGATGTACGTAGCAAATCAAGGACAATTTCAAAGCCAGTTGAACACCCATCTGAGCTTCCCAAGTGGAACTATGATGGATCAAGTACTGGCCAAGCACCAGGAGAAGATAGTGAAGTCATTCTATATCCTCAAGCGATTTTCAAGGACCCTTTCAGAGGTGGCAAGAATATCTTGGTAATTTGTGATGCATACACACCAGCCGGAGAACCCATCCCCACAAATAAGCGGTACAAGGCTGCTCAGGTCTTCAGTAATGAGAAGGTCGCTAATGAAGTCCCATGGTACGGGATAGAGCAGGAGTACACATTACTTCAAACCGATGTGAAGTGGCCTCTAGGTTGGCCTGTGGGAGGCTATCCTGGCCCCCAGGGACCATACTACTGCGCTGCCGGAGCAGACAAGTCCTTTGGGCGTGACATATCAGATGCTCATTACAAGGCTTGCTTGTATGCTGGAATCAATATAAGTGGTACTAATGGAGAAGTTATGCCTGGCCAGTGGGAATATCAAGTTGGTCCAAGTGTGGGGATTGAAGCAGGTGACCATATATGGTGTTCCAGATACATTCTCGAGAGAATTACTGAGCAAGCTGGAGTTGTTTTGTCTCTTGATCCAAAACCAATAGAGGGTGACTGGAATGGCGCAGGATGTCACACAAACTATAGTACTAAGAGTATGAGAGAAGAGGGAGGTTTTGAGGTGATAAAGAAGGCCATTCTGAATTTGTCGCTCCGCCATATGGACCACATCAGAGCTTATGGAGAAGGGAACGAGCGGAGACTGACAGGGAAGCATGAAACAGCTGACATTAACACCTTCTCTTGGGGAGTGGCTAATCGTGGATGCTCAATTCGTGTTGGGCGTGATACCGAAGCACAAGGGAAAGGTTACTTGGAAGATCGTCGCCCATCTTCAAACATGGACCCATATGTTGTGACAGCATTGCTAGCGGAGACTACTCTATTGTGGGAACCAACTCTGGAGGCTGAAGCTCTTGCTGCTCAAAAGGTGGCAATGAAAATGTAA
>MiGS1b.1
ATGGCGTTGCTATCAGATCTCGTGAACCTCAACCTCTCTGACACTACAAAGAAGATTATCGCCGAGTACATATGGATCGGTGGATCTGGAATGGACCTCAGGAGTAAAGCAAGGACTCTTTCTGGGTCAGTTAATGATCCGGCAAAGCTACCAAAATGGAACTATGATGGTTCCAGCACTGGACAAGCTCCAGGAGAGGATAGTGAAGTGATCTTATATCCTCAAGCAATCTTCAAGGATCCCTTCAGGAGGGGAGACAACATTCTTGTCATGTGTGATGCCTACACACCAGCTGGAGAAGCCATTCCCACAAACAAGAGACATGATGCTGCAAAGATTTTCAGCCACCCAGATGTTGCTGCTGAGGAACCCTGGTATGGAATAGAGCAAGAGTACACCCTTTTGCAGAAGGATGTCAACTGGCCCCTTGGGTGGCCTCTGGGAGGTTTTCCTGGCCCTCAGGGACCATACTATTGCAGTGTTGGTGCTGACAAATCTTTTGGGCGTGATATTGTTGATGCTCATTACAAAGCATGCCTTTATGCAGGCATCAACATCAGTGGTATCAATGGAGAAGTGATGCCGGGCCAGTGGGAATTTCAAGTTGGCCCTGCTCTTGGCATCTCTGCTGGGGATGAGTTATGGGTGGCTCGCTACATTTTGGAGAGAATTACAGAGATTGCTGGTGTTGTGGTCTCTTTTGATCCAAAGCCCATTCAGGGTGACTGGAATGGAGCTGGTGCTCACACAAATTACAGCACCAAATCCATGAGAAGTGATGGAGGGTTCAAGGTAATCAAGAAGGCAATTGAAAAGCTTGGATTGAGGCACAAGGAGCACATTGCTGCTTATGGAGAGGGCAACGAACGCCGACTCACTGGACGACATGAAACTGCAGATATCAACACATTCAAATGGGGTGTCGCAGACCGTGGAGCTTCCATCAGGGTTGGGCGTGACACGGAGAAAGAAGGTAAAGGTTATTTTGAGGACAGGAGGCCTGCATCAAACATGGATCCCTATGTGGTCACTTCCATGATTGCAGAGACAACCCTCCTCTGGAAAGCATGA
>MiGS1b.2
ATGTCGCTGCTCACAGATCTTCTCAACTTGAACCTCTCCGACGTTACAGAGAAGGTTATTGCTGAGTACATATGGATCGGTGGATCTGGGTTGGACATCAGGGGTAAAGCAAGGACTCTTTCTGGGCCAGTTGATGATCCGGCAAAGCTACCAAAATGGAACTATGATGGGTCGAGCACTGGACAAGCTCCAGGAGAGGACAGTGAAGTGATCTTATATCCACAGGCAATCTTCAAGGACCCTTTCAGGAGGGGCAACAATATCCTTGTTATGTGTGATACTTACACCCCAGCTGGAGAACCGATTCCCACCAACAAGAGATATAATGCTGCAAAGATTTTCAGCCACCCTGATGTTGTTGCTGAAGTACCCTGGTATGGAATAGAGCAAGAGTACACCCTTTTGCAAAAGGAGGTTAAGTGGCCCCTTGGGTGGCCTGTGGGAGGTTTTCCTGGCCCTCAGGGACCATACTACTGCAGTATTGGTGCTGACAAATCCTTCGGCCGAGATATTGTTGATGCTCATTACAAAGCATGCCTCTACGCAGGCGTCAACATCAGCGGTATCAATGGAGAAGTGATGCCAGGCCAGTGGGAATTTCAAGTTGGCCCTTCTGTTGGCATTTCTGCTGGGGATGAATTATGGATTGCTCGCTACATTTTGGAGAGAATTACAGAGATAGCTGGTGTTGTTCTCTCTTTCGATCCAAAGCCTATCCAGGGTGACTGGAATGGAGCTGGTGCTCACACAAATTACAGCACCAAATCCATGAGAAGTGATGGAGGATATGAGGTTATCAAGAAGGCAATTGACAAGCTTGGGCTGAGGCACAAGGAGCACATTGCTGCTTATGGTGAAGGCAATGAGCGCAGACTCACCGGGCGACATGAAACTGCTGATATCAACACATTCAAATGGGGAGTTGCAAACCGTGGAGCTTCTATCAGAGTTGGTCGTGACACAGAGAAAAGTGGTAAAGGTTATTTTGAGGACAGGAGGCCTGCGTCGAACATGGATCCCTATGTGGTCACTTCCATGATTGCGGAGACCACCATCCTATGGAAACCATGA
>MiGS1b.3
ATGGCTCTCCTTAACGATCTCATCAACCTCAATCTCTCTGAAGCCACTGAGCAAATCATTGCTGAGTACATATGGATTGGAGGCTCTGGTCTGGATTTGAGGAGCAAAGCAAGGACTCTTGAAGGTCCGGTGAGTGATCCACAGAAACTCCCAAAATGGAACTACGATGGATCAAGCACTAATCAAGCTCCCGGAGACGACAGTGAAGTCATCATATATCCTCAGGCAATCTTCAAGGATCCATTCAGGAGAGGAAACAATATTTTGGTCATGTGTGATGCGTACACCCCGGCGGGTGAACCGATTCCAACGAACAAACGGTTCAATGCTGCAAAGATCTTTAGTCATCCCGATGTTATCGCTGAGGAACCCTGGTATGGCATTGAGCAGGAGTATACTCTCCTCCAAAAGGATACAAACTGGCCCCTTGGATGGCCAGTTGGTGGCTTCCCTGGACCTCAGGGACCTTACTATTGTGGCACTGGAGCTGACAAGGCATTTGGGAGAGACATTGTAGATGCCCACTACAAAGCATGTCTCTATGCTGGAATTAGCATCAGTGGAATCAATGGTGAAGTCATGCCTGGACAGTGGGAATTCCAAGTTGGACCTGTTCTTGGGATTAGTTCTGGTGATCAACTATGGATGGCTAGGTACATTCTTGAGAGGATCACTGAAATTGCTGGAGCTGTTCTTACATTTGACCCAAAACCAGTCAAGGGAGACTGGAATGGTGCTGGTGCACATACAAACTATAGCACAAAGTCTATGAGAAATGATGGTGGGATTGATGTGATAAATAAGGCTATTGAGAAGTTGAGTCTAAAACACAAGGAGCACATCTCAGCCTATGGAGAGGGTAATGAAAGAAGATTAACAGGTCGCCATGAGACTGCTGACATCAAGAAATTCTCTTGGGGTGTTGCAAACAGGGGTGCTTCTATTCGTGTTGGTCGCGAAACAGAAAAAGCTGGGAAAGGCTACTTTGAGGACAGAAGGCCTGCATCAAACATGGATCCCTATGTGGTTACTTCCATGATTGCTGAAACCACCATTCTTTGA
>MiGS2
ATGGCACAGATATTGGCACCTTCAACGCAATGGCAGATGAAAATAGCAAACAACTCAACCAGTACAAGACCCATAACAGCAAAGATGTGGAATTCCTTGCTGTTGAATCAGAAAAAAAGAAATGCTAAAGGCTCTGGTAACTTTAGAGTCTTGGCTATTAAGTCTGAAAATGGCACTATAAACAGGATGGAGAATCTGTTAAATCTTGACATTACGCCCTTCACCGATAAGATCATTGCCGAGTACATCTGGATTGGAGGGAGTGGGATTGATCTACGTAGCAAATCCAGGACCATCTCGAAGCCTGTACAACACCCTTCTGAGCTCCCCAAATGGAACTATGATGGATCGAGCACAGGGCAAGCCCCTGGAGAGGACAGTGAAGTAATTCTATATCCTCAGGCAATCTTCAAAGACCCTTTCCGAGGTGGCAACAATATCTTGGTAATTTGCGATACATATACTCCAGCAGGAGAGCCTATCCCAACAAACAAAAGATATAGGGCTGCTCAAATCTTCAGTAACCCAAAGGTCATTTCTGAAGTACCATGGTATGGAATCGAACAAGAATACACCCTACTCCAAACAAATGTGAAGTGGCCTTTGGGTTGGCCTGTTGGAGGCTATCCTGGTCCCCAGGGTCCCTACTACTGTGCTGCTGGAGCAGACAAGTCATTTGGGCGTGACATATCTGATGCACACTACAAGGCTTGTTTGTATGCTGGGATCAATGTTAGTGGTACTAATGGGGAGGTGATGCCTGGCCAGTGGGAATACCAAGTGGGTCCTAGTGTGGGGATCGATGCTGCAGATCACATGTGGTGTTCCAGATATATTCTTGAGAGAATTACTGAACAAGCTGGTGTTGTTCTCTCCCTGGATCCAAAACCAATAGAGGGAGACTGGAATGGCGCAGGATGTCACACTAACTACAGTACAAAGAGCATGAGAGAGGATGGAGGCTTTGAAGTAATAAAGAAGGCAATTCTGAATCTGTCTCTTTGCCACAAAGATCACATCAGTGCCTATGGAGAAGGAAATGAGAGAAGGTTGACAGGGAAGCACGAAACAGCCGACATTAAAACCTTCTCTTGGGGGGTGGCTAATCGTGGCTGCTCAATCCGTGTCGGGCGTGAAACTGAGAAAAAAGGAAAAGGTTACTTGGAAGATCGCCGTCCAGCTTCGAACATGGACCCATATGTTGTGACTTCATTGCTAGCTGAGACAACAATAATATGGGAGCCCACACTTGAGGCTGAAGCTCTTGCTGCCCAGAAGTTGTCCTTAAAGGTCTGA
>OsGS1b.1
ATGGCTTCTCTCACCGATCTCGTCAACCTCAACCTCTCCGACACCACGGAGAAGATCATCGCCGAGTACATATGGATCGGTGGATCTGGCATGGATCTCAGGAGCAAGGCTAGGACTCTCTCCGGCCCTGTGACTGATCCCAGCAAGCTGCCCAAGTGGAACTACGATGGCTCCAGCACCGGCCAGGCCCCCGGCGAGGACAGTGAGGTCATCCTGTACCCACAGGCTATCTTCAAGGACCCATTCAGGAAGGGAAACAACATCCTTGTCATGTGCGATTGCTACACGCCAGCCGGAGAACCGATCCCCACCAACAAGAGGCACAATGCTGCCAAGATCTTCAGCTCCCCTGAGGTTGCTTCTGAGGAGCCCTGGTACGGTATTGAGCAAGAGTACACCCTCCTCCAGAAGGACATCAACTGGCCCCTTGGCTGGCCTGTTGGTGGCTTCCCTGGTCCTCAGGGTCCTTACTACTGTGGTATCGGTGCTGACAAGTCTTTTGGGCGTGATATTGTTGACTCCCACTACAAGGCTTGCCTCTATGCCGGCATCAACATCAGTGGAATCAACGGCGAGGTCATGCCAGGACAGTGGGAGTTCCAAGTTGGCCCGTCTGTCGGCATTTCTGCCGGTGATCAGGTGTGGGTTGCTCGCTACATTCTTGAGAGGATCACCGAGATCGCCGGAGTCGTCGTCTCATTTGACCCCAAGCCCATCCCGGGAGACTGGAACGGTGCTGGTGCTCACACCAACTACAGCACCAAGTCGATGAGGAACGATGGTGGCTACGAGATCATCAAGTCCGCCATTGAGAAGCTCAAGCTCAGGCACAAGGAGCACATCTCCGCCTACGGCGAGGGCAACGAGCGCCGGCTCACCGGCAGGCACGAGACCGCCGACATCAACACCTTCAGCTGGGGAGTTGCCAACCGCGGCGCCTCGGTCCGCGTCGGCCGGGAGACGGAGCAGAACGGCAAGGGCTACTTCGAGGATCGCCGGCCGGCGTCCAACATGGACCCTTACATCGTCACCTCCATGATCGCCGAGACCACCATCATCTGGAAGCCCTGA
>OsGS1b.2
ATGGCCAACCTCACCGACCTCGTTAACCTCAACCTCAGCGACTGCAGCGACAAGATCATCGCCGAGTACATCTGGGTTGGAGGATCGGGCATAGACCTCAGGAGCAAAGCGAGGACTGTGAAAGGCCCCATCACCGATGTGAGCCAGCTGCCGAAGTGGAACTACGACGGCTCCAGCACCGGGCAGGCTCCCGGCGAGGACAGCGAAGTGATCCTCTACCCTCAAGCCATTTTCAAGGACCCGTTCAGGAGGGGCGACAACATCCTTGTGATGTGCGACTGCTACACGCCACAAGGTGAGCCAATCCCCACTAACAAGAGGCACAGTGCCGCCAAGATCTTCAGCCACCCTGATGTTGTTGCTGAGGTGCCATGGTACGGTATTGAGCAGGAGTACACACTCCTTCAAAAGGATGTGAACTGGCCCCTTGGCTGGCCAGTTGGTGGCTTCCCTGGCCCACAGGGACCATACTACTGCGCTGCCGGTGCCGAAAAGGCGTTCGGCCGCGACATCGTGGACGCCCACTACAAGGCCTGCATCTACGCCGGGATCAACATCAGTGGCATCAACGGGGAAGTCATGCCCGGCCAGTGGGAGTTCCAAGTTGGCCCGTCAGTTGGCATCGCCGCTGCTGACCAAGTGTGGGTTGCCCGCTACATCCTCGAGAGGGTCACAGAGGTGGCCGGAGTCGTGCTCTCCCTTGACCCGAAGCCGATCCCGGGTGACTGGAATGGCGCTGGTGCCCACACCAACTTCAGCACCAAGTCGATGAGGGAGCCGGGAGGCTACGAGGTGATCAAGAAGGCGATCGACAAGCTCGCGCTGAGGCACAAGGAGCACATCGCCGCCTACGGCGAGGGCAACGAGCGCCGCCTCACCGGCCGCCACGAGACCGCCGACATCAACACCTTCAAATGGGGCGTGGCGAACCGCGGCGCGTCCATCCGCGTGGGGCGCGACACGGAGAAGGAGGGCAAGGGGTACTTCGAGGACAGGAGGCCGGCGTCCAACATGGACCCATACGTCGTCACCGGCATGATCGCCGAGACCACGCTGCTGTGGAAGCAGAACTAA
>OsGS1b.3
ATGTCGTCGTCCCTGCTCACTGACCTCGTTAACCTCGACCTGTCGGAGAGCACGGACAAGGTCATCGCCGAGTACATATGGGTTGGTGGTACTGGGATGGATGTGAGGAGCAAAGCCAGAACGTTGTCTGGACCTGTTGATGACCCAAGCAAGCTTCCAAAGTGGAACTTTGATGGCTCCAGCACCGGTCAGGCTACCGGTGACGACAGTGAAGTCATCCTCCACCCTCAAGCCATCTTCAGAGACCCATTCAGGAAGGGGAAGAACATCCTGGTCATGTGTGACTGTTATGCGCCGAATGGCGAGCCGATTCCGACGAACAACCGGTACAATGCAGCAAGGATCTTCAGTCATCCTGATGTCAAGGCTGAAGAGCCATGGTATGGGATTGAGCAGGAGTACACCCTTCTTCAGAAGCACATCAACTGGCCTCTTGGCTGGCCACTAGGTGGCTATCCAGGCCCTCAGGGTCCGTACTACTGTGCGGCGGGAGCCGATAAATCGTACGGGCGCGACATCGTTGATGCCCACTACAAGGCCTGCCTGTTTGCCGGCATCAACATCAGCGGGATCAACGCAGAAGTCATGCCGGGGCAGTGGGAGTTCCAGATTGGCCCTGTCGTTGGCGTCTCCGCAGGGGATCATGTCTGGGTGGCACGCTACATTCTTGAGAGGATCACTGAGATTGCTGGCGTCGTCGTGTCCTTCGACCCCAAGCCCATTCCGGGAGACTGGAATGGCGCCGGTGCTCACACCAACTACAGCACCAAGTCGATGAGGAGCAATGGCGGCTACGAGGTGATCAAGAAAGCGATCAAGAAGCTTGGCATGCGCCACCGTGAGCACATCGCCGCCTACGGCGACGGCAACGAGCGCCGCCTCACCGGCCGCCACGAGACCGCCGACATCAACAACTTCGTCTGGGGCGTAGCGAACCGCGGCGCGTCGGTGCGTGTCGGCCGGGACACCGAGAAGGACGGCAAAGGTTACTTCGAGGACAGGAGGCCGGCGTCCAACATGGACCCGTACCTGGTGACCGCCATGATCGCCGAGACCACCATCCTCTGGGAGCCCAGCCACGGCCACGGCCACGGCCAATCCAACGGCAAGTGA
>OsGS2
ATGGCGCAGGCGGTGGTGCCGGCGATGCAGTGCCAGGTCGGGGCCGTGCGGGCGAGGCCGGCGGCGGCTGCGGCGGCGGCGGGGGGGAGGGTGTGGGGAGTCAGGAGGACCGGGCGCGGCACGTCGGGGTTCAGGGTGATGGCCGTGAGCACGGAGACCACCGGGGTGGTGACGCGGATGGAGCAGCTGCTCAACATGGACACCACCCCCTTCACCGACAAGATCATCGCCGAGTACATCTGGGTTGGAGGAACTGGAATTGACCTCAGAAGCAAATCAAGGACAATATCAAAACCAGTGGAGGACCCCTCGGAGCTACCAAAATGGAACTACGATGGATCAAGCACAGGGCAAGCTCCAGGAGAAGATAGTGAAGTCATCTTATACCCACAGGCTATATTCAAGGACCCATTTCGAGGTGGCAACAACATATTGGTTATGTGTGATACCTACACACCAGCTGGGGAACCCATCCCTACTAACAAACGTAACAGGGCTGCACAAGTATTCAGTGATCCAAAGGTTGTCAGCCAAGTGCCATGGTTTGGAATAGAACAGGAGTACACTTTGCTCCAGAGAGACGTAAACTGGCCTCTTGGCTGGCCCGTTGGAGGCTACCCTGGGCCCCAGGGTCCATACTACTGCGCTGTAGGATCGGACAAATCGTTTGGCCGTGACATATCAGATGCTCACTACAAGGCATGTCTTTATGCTGGAATTAACATTAGTGGAACAAATGGAGAGGTCATGCCTGGTCAGTGGGAGTACCAGGTTGGACCTAGTGTCGGTATTGAAGCTGGAGACCACATATGGATTTCAAGATATATTCTTGAGAGAATAACGGAGCAGGCTGGTGTAGTGCTTACCCTTGACCCCAAACCAATTCAGGGAGACTGGAATGGAGCTGGGTGCCACACAAACTACAGCACCAAGAGTATGCGTGAAGATGGAGGATTTGAGGTGATCAAGAAGGCAATCCTAAACCTATCACTTCGCCATGACTTGCATATAAGTGCATATGGTGAAGGAAATGAAAGGAGGTTGACAGGTTTACACGAGACAGCTAGCATTGACAATTTCTCATGGGGTGTGGCAAACCGTGGATGCTCTATTCGGGTGGGGCGAGACACCGAGGCGAAGGGAAAAGGCTACTTGGAAGACCGTCGCCCGGCATCAAACATGGACCCGTACGTCGTGACAGCGCTATTGGCTGAAACCACAATTCTTTGGGAGCCAACCCTCGAAGCGGAGGTTCTTGCTGCTAAGAAGTTGGCCCTGAAGGTATGA
>AtGS1b.1
ATGAGTCTTGTTTCAGATCTCATCAACCTTAACCTCTCAGACTCCACTGACAAAATCATTGCTGAATACATATGGGTTGGTGGTTCTGGAATGGACATGAGAAGCAAAGCCAGGACTCTACCTGGACCAGTGACTGACCCTTCGCAGCTACCAAAGTGGAACTATGATGGTTCAAGCACAGGCCAAGCTCCTGGTGAAGACAGTGAAGTCATCTTATACCCTCAAGCCATATTCAAGGATCCTTTCCGTAGAGGAAACAACATTCTTGTCATGTGCGATGCGTACACTCCCGCGGGTGAACCAATCCCGACTAACAAAAGACACGCTGCGGCTAAGGTCTTTAGCAACCCTGATGTTGCAGCTGAAGTGCCATGGTATGGTATTGAGCAAGAATACACTTTACTCCAGAAAGATGTGAAGTGGCCTGTTGGTTGGCCTATTGGTGGTTATCCCGGCCCTCAGGGACCGTACTATTGCGGTATTGGAGCAGACAAATCTTTTGGCAGAGATGTTGTTGATTCTCACTACAAGGCCTGCTTATACGCTGGGATCAACATTAGTGGCATCAATGGAGAAGTCATGCCGGGTCAGTGGGAGTTCCAGGTCGGTCCAGCTGTTGGTATCTCGGCTGCTGATGAAATTTGGGTCGCTCGTTACATTTTGGAGAGGATCACAGAGATTGCTGGTGTAGTGGTATCTTTTGACCCGAAACCGATTCCCGGTGACTGGAACGGTGCTGGTGCTCACTGCAACTACAGTACCAAGTCAATGAGGGAAGAAGGCGGTTACGAGATCATCAAGAAAGCAATCGATAAATTGGGACTGAGACACAAAGAACACATTGCTGCTTACGGTGAAGGCAATGAGCGTCGTCTCACAGGACACCACGAGACTGCTGACATCAACACTTTCCTTTGGGGTGTTGCGAACCGTGGAGCATCGATCCGAGTAGGACGTGATACGGAGAAAGAAGGGAAAGGATACTTTGAGGACAGGAGGCCAGCTTCGAACATGGATCCTTACATTGTCACTTCCATGATTGCAGAGACTACAATCCTCTGGAATCCTTGA
>AtGS1b.2
ATGAGTCTTCTTGCAGATCTTGTTAACCTTGACATCTCAGACAACAGTGAAAAGATCATCGCTGAATACATATGGGTTGGTGGTTCTGGTATGGACATGAGAAGCAAAGCCAGGACTCTCCCTGGACCTGTGACCGATCCATCAAAACTTCCAAAGTGGAACTATGATGGTTCAAGCACTGGTCAAGCTCCTGGTCAAGACAGTGAAGTGATCTTATACCCTCAAGCAATTTTCAAAGATCCATTCCGTAGAGGCAACAACATCCTTATTAACGTTTTTTATCGGTTTGATCAGGTTATGTGTGATGCTTACACTCCAGCGGGAGAGCCAATCCCTACTAACAAGCGACATGCTGCGGCTGAGATCTTTGCTAACCCTGATGTTATTGCTGAAGTGCCATGGTATGGAATCGAACAAGAATACACTTTGTTGCAGAAGGATGTGAACTGGCCTCTTGGATGGCCCATTGGTGGCTTCCCTGGCCCTCAGGGACCATACTACTGCAGTATTGGAGCTGACAAATCTTTTGGAAGAGACATTGTTGATGCTCACTACAAAGCCTCTTTGTATGCTGGAATCAACATCAGTGGGATCAATGGAGAAGTCATGCCGGGACAATGGGAGTTCCAAGTCGGCCCATCGGTCGGTATCTCAGCTGCTGATGAAATATGGATCGCTCGTTACATTTTGGAGAGGATCACAGAGATTGCTGGTGTGGTTGTATCTTTTGACCCAAAACCTATTCCTGGTGACTGGAATGGAGCTGGTGCTCACACCAATTACAGTACTAAATCAATGAGGGAAGAAGGAGGATACGAGATAATCAAGAAGGCGATCGAGAAGCTTGGCTTGAGACACAAGGAACACATTTCCGCTTACGGTGAAGGAAACGAGCGTCGTCTCACGGGACACCATGAAACTGCTGACATCAACACTTTCCTTTGGGGTGTTGCGAACCGTGGTGCATCGATCCGAGTAGGACGTGACACCGAGAAAGAAGGGAAGGGATACTTTGAGGATAGGAGGCCAGCTTCAAACATGGACCCTTACGTTGTTACTTCCATGATTGCAGAGACTACACTCCTCTGGAACCCTTGA
>AtGS1b.3
ATGTCTCTGCTCTCAGATCTCGTTAACCTCAACCTCACCGATGCCACCGGGAAAATCATCGCCGAATACATATGGATCGGTGGATCTGGAATGGATATCAGAAGCAAAGCCAGGACACTACCAGGACCAGTGACTGATCCATCAAAGCTTCCCAAGTGGAACTACGACGGATCCAGCACCGGTCAGGCTGCTGGAGAAGACAGTGAAGTCATTCTATACCCTCAGGCAATATTCAAGGATCCCTTCAGGAAAGGCAACAACATCCTGGTGATGTGTGATGCTTACACACCAGCTGGTGATCCTATTCCAACCAACAAGAGGCACAACGCTGCTAAGATCTTCAGCCACCCCGACGTTGCCAAGGAGGAGCCTTGGTATGGGATTGAGCAAGAATACACTTTGATGCAAAAGGATGTGAACTGGCCAATTGGTTGGCCTGTTGGTGGCTACCCTGGCCCTCAGGGACCTTACTACTGTGGTGTGGGAGCTGACAAAGCCATTGGTCGTGACATTGTGGATGCTCACTACAAGGCCTGTCTTTACGCCGGTATTGGTATTTCTGGTATCAATGGAGAAGTCATGCCAGGCCAGTGGGAGTTCCAAGTCGGCCCTGTTGAGGGTATTAGTTCTGGTGATCAAGTCTGGGTTGCTCGATACCTTCTCGAGAGGATCACTGAGATCTCTGGTGTAATTGTCAGCTTCGACCCGAAACCAGTCCCGGGTGACTGGAATGGAGCTGGAGCTCACTGCAACTACAGCACTAAGACAATGAGAAACGATGGAGGATTAGAAGTGATCAAGAAAGCGATAGGGAAGCTTCAGCTGAAACACAAAGAACACATTGCTGCTTACGGTGAAGGAAACGAGCGTCGTCTCACTGGAAAGCACGAAACCGCAGACATCAACACATTCTCTTGGGGAGTCGCGAACCGTGGAGCGTCAGTGAGAGTGGGACGTGACACAGAGAAGGAAGGTAAAGGGTACTTCGAAGACAGAAGGCCAGCTTCTAACATGGATCCTTACGTTGTCACCTCCATGATCGCTGAGACGACCATACTCGGTTGA
>AtGS1b.4
ATGTCTTCACTTGCAGATTTAATCAATCTCGATCTCTCCGATTCCACTGACCAGATCATCGCCGAGTACATATGGATTGGTGGATCGGGCTTGGATATGAGAAGCAAAGCAAGGACTTTGCCTGGACCAGTGACGGATCCATCGCAGTTACCGAAATGGAACTACGACGGTTCAAGCACCGGCCAAGCTCCGGGCGATGACAGTGAAGTCATCATCTACCCTCAAGCTATCTTCAAAGACCCCTTCAGAAGAGGCAACAACATCCTTGTGATGTGTGACGCATATACACCGGCAGGAGAGCCGATTCCGACGAACAAAAGGCATGCGGCGGCTAAGATCTTTGAAGACCCTAGTGTTGTCGCCGAAGAAACATGGTACGGAATTGAACAAGAGTATACCTTGTTGCAAAAGGATATTAAGTGGCCGGTAGGTTGGCCGGTCGGCGGTTTCCCAGGTCCTCAGGGACCGTACTACTGTGGAGTTGGAGCAGACAAAGCCTTTGGAAGAGACATCGTTGATTCTCATTACAAAGCTTGTCTTTACGCCGGAATCAATGTCAGTGGGACTAACGGCGAAGTTATGCCTGGCCAGTGGGAGTTCCAAGTCGGTCCCACCGTTGGAATCGCTGCCGCCGATCAGGTCTGGGTTGCTCGTTACATTCTTGAGAGGATCACAGAATTGGCTGGAGTTGTTCTGTCTCTAGACCCTAAACCAATTCCGGGAGATTGGAATGGTGCAGGGGCACACACAAATTACAGTACGAAGTCGATGAGAGAAGATGGAGGGTACGAGGTGATAAAGAAAGCAATAGAGAAGCTTGGATTGCGTCACAAGGAACACATTGCTGCTTATGGTGAAGGCAACGAGCGTCGTCTCACCGGAAAACATGAAACCGCCGATATCAACACTTTCTTATGGGGTGTGGCAAACCGTGGGGCATCGATTAGGGTTGGGCGTGACACTGAGCAGGCTGGAAAAGGATACTTTGAAGATCGTAGGCCAGCTTCGAACATGGATCCTTACACTGTGACCTCCATGATTGCTGAATCCACAATCCTTTGGAAACCATGA
>AtGS1b.5
ATGACGTCTCCTCTCTCAGATCTCCTAAACCTTGATCTATCAGACACCAAGAAAATCATCGCTGAATACATATGGATCGGTGGCTCTGGAATGGATATTAGAAGCAAAGCCAGGACATTACCAGGACCAGTAAGTAATCCAACAAAGCTTCCAAAATGGAACTACGATGGATCTAGCACCGATCAAGCTGCCGGAGATGATAGTGAAGTCATTCTTTATCCTCAGGCAATATTTAAGGACCCATTCAGGAAGGGGAACAACATTCTGGTGATGTGTGATGCTTACAGACCGGCCGGAGATCCAATTCCGACCAACAATAGGCACAAGGCCGTAAAAATCTTCGATCATCCCAATGTGAAGGCTGAAGAGCCTTGGTTTGGGATAGAGCAAGAATACACATTACTTAAAAAAGATGTGAAGTGGCCACTAGGTTGGCCTCTTGGTGGCTTTCCTGGTCCTCAGGGACCGTACTATTGTGCAGTAGGTGCAGACAAAGCTTTTGGTCGTGACATTGTCGATGCTCACTATAAAGCTTGTCTATACTCCGGTTTGAGTATTGGTGGTGCCAATGGTGAAGTCATGCCTGGACAATGGGAGTTTCAAATCAGTCCTACTGTTGGTATTGGTGCAGGTGATCAATTATGGGTTGCTCGTTACATTCTTGAGAGGATTACTGAGATATGCGGTGTGATTGTCTCATTCGATCCAAAACCAATCCAGGGTGATTGGAATGGAGCAGCCGCTCATACGAACTTCAGTACAAAATCGATGAGGAAAGATGGAGGACTGGATTTGATTAAGGAAGCAATAAAGAAGCTTGAAGTGAAACACAAACAACACATTGCTGCTTATGGTGAAGGCAACGAGAGGCGTCTCACTGGGAAGCATGAAACTGCAGACATCAACACTTTCTCTTGGGGAGTGGCGGATCGTGGAGCATCGGTGAGAGTAGGAAGAGATACGGAGAAAGAAGGTAAAGGGTATTTTGAAGATCGAAGGCCTTCGTCTAATATGGATCCTTACCTAGTTACCTCCATGATTGCTGAAACCACCATCCTCTAA
>AtGS2
ATGGCTCAGATCTTAGCAGCTTCTCCAACATGTCAGATGAGAGTGCCTAAACACTCATCAGTCATTGCATCATCATCCAAGTTATGGAGCTCTGTTGTGTTGAAACAGAAGAAGCAGAGCAACAACAAAGTCAGAGGCTTTAGAGTTCTTGCTCTCCAATCTGATAACAGTACTGTCAATAGAGTTGAGACTCTTCTCAATTTAGACACCAAACCTTACTCTGACAGGATCATTGCTGAATACATTTGGATCGGAGGATCTGGAATTGACCTTAGAAGCAAGTCAAGGACTATCGAAAAGCCGGTGGAGGATCCTTCTGAGCTACCTAAGTGGAACTATGATGGTTCGAGTACCGGTCAAGCACCTGGTGAAGATAGTGAAGTGATTCTATACCCGCAAGCTATCTTCAGAGATCCTTTCCGTGGAGGCAATAACATCTTGGTTATCTGTGATACTTGGACACCAGCTGGTGAGCCAATTCCAACAAACAAACGTGCTAAAGCTGCTGAGATCTTCAGTAACAAGAAGGTCTCTGGCGAGGTTCCATGGTTCGGCATTGAACAAGAGTACACTTTACTTCAGCAAAACGTCAAATGGCCTTTAGGTTGGCCTGTTGGAGCGTTCCCTGGTCCTCAGGGTCCTTACTACTGTGGAGTTGGAGCTGACAAGATTTGGGGGCGTGACATTTCAGATGCTCATTACAAAGCTTGTTTATATGCTGGAATTAACATTAGTGGTACTAATGGTGAAGTTATGCCTGGACAGTGGGAGTTCCAAGTTGGCCCGAGCGTAGGAATTGATGCAGGTGATCATGTTTGGTGTGCTAGATACCTTCTTGAGAGAATCACAGAACAAGCTGGTGTTGTCCTAACACTTGATCCCAAACCGATAGAGGGTGACTGGAACGGTGCTGGTTGCCACACCAATTACAGTACCAAGAGCATGAGAGAGGAAGGAGGATTTGAAGTGATCAAGAAGGCTATCTTGAACCTCTCGCTTCGCCACAAGGAGCACATCAGTGCCTACGGTGAAGGAAACGAGAGAAGGTTGACCGGAAAGCACGAGACAGCTAGTATTGACCAGTTCTCATGGGGCGTGGCTAACCGTGGATGCTCTATTCGTGTGGGACGTGACACCGAGGCGAAAGGAAAAGGTTACTTAGAAGATCGCCGTCCAGCATCTAACATGGACCCATACATTGTGACCTCACTTTTGGCAGAGACCACACTCCTGTGGGAGCCAACTCTTGAGGCTGAAGCCCTTGCAGCTCAAAAGCTTTCTTTGAATGTTTAA
```
