## Supplementary material for "A revised view on the evolution of glutamine synthetase isoenzymes in plants": Dataset S2

```
>EcGLNA
MLNEHEVKFVDLRFTDTKGKEQHVTIPAHQVNAEFFEEGKMFDGSSIGGWKGINESDMVLMPDASTAVIDPFFADSTLIIRCDILEPGTLQGYDRDPRSIAKRAEDYLRSTGIADTVLFGPEPEFFLFDDIRFGSSISGSHVAIDDIEGAWNSSTQYEGGNKGHRPAVKGGYFPVPPVDSAQDIRSEMCLVMEQMGLVVEAHHHEVATAGQNEVATRFNTMTKKADEIQIYKYVVHNVAHRFGKTATFMPKPMFGDNGSGMHCHMSLSKNGVNLFAGDKYAGLSEQALYYIGGVIKHAKAINALANPTTNSYKRLVPGYEAPVMLAYSARNRSASIRIPVVSSPKARRIEVRFPDPAANPYLCFAALLMAGLDGIKNKIHPGEAMDKNLYDLPPEEAKEIPQVAGSLEEALNELDLDREFLKAGGVFTDEAIDAYIALRREEDDRVRMTPHPVEFELYYSV
>ChrGLN1
MGCSASVDAKVRAPGSEAICKPAKQSNEGSAHSVGSSRSGDAVVIITPIAQSNSPRSSAVGLSREASSKVPAASVKINNRRQSADRQAAASSHTHNSLLCCLSTRLSNYYQSGISSPEGLTMAAGSVGVFATDEKIGSLLDQSITRHFLSTVTDQQGKICAEYVWIGGSMHDVRSKSRTLSTIPTKPEDLPHWNYDGSSTGQAPGHDSEVYLIPRSIFKDPFRGGDNILVMCDCYEPPKVNPDGTLAAPKPIPTNTRFACAEVMEKAKKEEPWFGIEQEYTLLNAITKWPLGWPKGGYPAPQGPYYCSAGAGVAIGRDVAEVHYRLCLAAGVNISGVNAEVLPSQWEYQVGPCEGITMGDHMWMSRYIMYRVCEMFNVEVSFDPKPIPGDWNGSGGHTNYSTKATRTAPDGWKVIQEHCAKLEARHAVHIAAYGEGNERRLTGKHETSSMSDFSWGVANRGCSIRVGRMVPVEKSGYYEDRRPASNLDAYVVTRLIVETTILL
>ChrGLN2.2
MAVSMRLNTQVSGRATGAPRQGRRLTVRVQAYGMKAEYIWADGNEGKAEKGMIFNEMRSKTKCFEAPLGLDASEYPDWSFDGSSTGQAEGNNSDCILRPVRVVTDPIRGAPHVLVMCEVFAPDGKPHSTNTRAKLREIIDDKVTAEDCWYGFEQEYTMLAKTSGHIYGWPAGGFPAPQGPFYCGVGAESAFGRPLAEAHMEACMKAGLVISGINAEVMPGQWEYQIGPVGPLALGDEVMLSRWLLHRLGEDFGIVSTFNPKPVRTGDWNGTGAHTNFSTKGMRVPGGMKVIEEAVEKLSKTHIEHITQYGIGNEARLTGKHETCDINTFKHGVADRGSSIRIPLPVMLKGYGYLEDRRPAANVDPYTVARLLIKTVLKG
>ChrGLN2.1
MAFALRGVTAKASGRTAGARSSGRTLTVRVQAYGMKAEYIWADGNEGKPEKGMIFNEMRSKTKCFEAPLGLDASEYPDWSFDGSSTGQAEGNNSDCILRPVRVVTDPIRGAPHVLVMCEVFAPDGKPHSTNTRAKLREIIDDKVTAEDCWYGFEQEYTMLAKTSGHIYGWPAGGFPAPQGPFYCGVGAESAFGRPLAEAHMEACMKAGLVISGINAEVMPGQWEYQIGPVGPLALGDEVMLSRWLLHRLGEDFGIVSTFNPKPVRTGDWNGTGAHTNFSTKGMRVPGGMKVIEEAVEKLSKTHIEHITQYGIGNEARLTGKHETCDINTFKHGVADRGSSIRIPLPVMLKGYGYLEDRRPAANVDPYTVARLLIKTVLKG
>CsuGLN1.1
MTAPVVFGTTGTISSLLDTSLLPRFLALPQNGKIAVEYVWIGGSGSDLRSKTRCLDKIPKSPEDLPVWNYDGSSTGQAPGDDSEVFLVPRRIFKDPFRGGDNIIVMADAYEPPRDIDGKHIDMKAIPTNTRLACAEVMKKAEAEEPWFGIEQEYTLLNATTKWPLGWPECGFPGPQGPYYCSAGAGAAIARDIVEAHLKACMYAGVKISGVNAEVMPAQWEFQVGPCVGIDMGDELWMARYLLLRLAELYNIEVTFDPKPIPGDWNGAGGHTNFSTKGTRAAPGGWEEIQKQIAKLEKRHAVHIASYGEGNERRLTGKHETSSMHDFSWGVANRGASIRVGRSVPVEKSGYYEDRRPSSNLDPYVVTRLIVETTLLK
>CsuGLN2
MSVSMRPSAFCGSRNMTAKANYAVQPVVVRANRSQRRRCCIVISAYAQRAEYIWADGLEGSPAKGTVFNEMRSKTKVIQQPITTFEPKDFPDWSFDGSSTGQAEGNNSDCILNPVAVYPDPIRGGDDVLIVCDVLNPDGTPHDTNTRAQLVELLTPDVVAEQPLYGFEQEYTMLNKSGQVYGWPNGGFPFPQGPFYCGVGSESVYGRPLAEAHMDACIKAGLIISGINAEVMPGQWEFQIGPVGPTEVGDQVMAARWLLHRLGENFGIVSTFAPKPVKGDWNGTGAHTNFSTESMRNEGGMKAILEAIERLSKTHPEHISQYGTGNEERLTGKHETCDMNTFRYGVADRGSSIRIPLPVQLKGYGYLEDRRPAANVDPYTVARLLIKTILK
>CsuGLN1.2
MADPNVLSQFLSLPQGEKVIAEYIWLGGTGKDLRSKTKVLDRKPSSIADVPMWSCDGSSCFFKEAKMTYSEILLVPKAMYTCPFLGSPNLLVLAEAYQTPNNTETPTNGSDLPALQPGMCLRRAACAAVMAQVEEQDPWFGIEQEYYILDPATKWPLGWSGYFDPQNQIQLSFGLQFATGPFFCTPGTGAFAGREVAMAHLKACVAAGIRIGGVNSEGMLGQNEYQVGPCRGIEMGDELIISRYILMRIGELFNVIISFEPKPIPNTNAGTGGHTNYSTKATRTKGSGWEAIQQYAKLLESRHKEHMAAYGGADRLLGAYYAPSANEFRWGVGDRGASVRVGNLVPLQKCGYMEDRRPSGDLDPYVVTRMLVETTLLLQ
>CsuGLN1.3
MDSMLASHFAGLSTRGKVMAEYVWLGGSGSDLRSATKVLSFKPSSPADVPLWTCDGVATGQEDGPCSVVYLKARSIHPDPLRGGDHILVLCDTFQAPSVEADVGSPELHPHPTNNRAPCDRVMRAAAASQPVFSCHQQYTLLNPETCWPIGWPERATGATSSSQSYCGTGTGVAVGREFAETHLRSCLHAGLRVSGTMPDAVPGQWSYQVGPCRGIELADHLWLSRYLLLRLSEQFKVIASTDPKPVPGDWSGNGAAVKFSTKETREEGKGWFVIQEHLRRLQHTHMQHMVAYGVGNAKRWQGPCSKAAQSGSLLDFTVGMENRNASIRIPHSVLLQKRGWYEDRRPSSNMDPYLVTMLLVCTTLQMPLPMTDGKPAAPCAR
>TsGLN2
MAAAAMSTVSLASKASFGARTSSFTGQKPTFRATLRTVNGRRCLMVSAEMQKCEYIWADGNEGTESKGMVFNEMRSKTKVLPKAITSGNPKDFPDWSFDGSSTGQAEGNNSDCILDPVAVYPDPIRGAPHVLVMCQVMTPDQEPHETNTRAPLQELMSDEVVKLAPLFGFEQEYTMLQKDGRPYGWPMGGYPAPQGPFYCGAGAESVYGRPLAEAHMDACIKCGLTISGINAEVMPGQWEYQIGPVGPLELGDMVMVSRWLLHRLGEEFGIVTTFFPKPVKGDWNGTGAHTNYSTEPMRNPGGMKAIDDAIERLSKTHAEHISQYGTGNEERLTGKHETCDMNTFRSGFADRGASIRIPLPVQLKGYGYLEDRRPAANVDPYTVARLLIKSTLT
>TsGLN1
MAEEKYTLPPCFGTVEKIGALFDPSIRREFMSLDQGGAITVEYVWIGGTGQDLRSKTRTITKPVSKASELPNWNYDGSSCGQAPGEDSEVYLVPRQIYKDPFRPGFGNLMVMCDAYEPPRLEKDGTVTEMKPIPTNTRAPYADVMKKAEAYEPWFGIEQEYTLLNATTKWPLGWPTCGFPGPQGPYYCSAGAGAAIARDIVEAHYKACLYAGIQISGVNAEVMPAQWEYQVGPCVGEKMGDDLWMSRYVLYRLGEMYNVSVSFDPKPVPGDWNGAGGHTNYSNTLTRAEGTGWAAIQEQCDKLGKRHAVHIAEYGEGNERRLTGKHETSSMSDFSWGVANRGCSIRVGRMVPVEKCGYYEDRRPASNLDPYVVCRLIVETTLLL
>UpGLN1
MEIPVVYGTTGSISALLDGAISRDFINNLTDIGGKCVAEYVWIGGTGQDLRSKARTLDKKPEKVEELPTWNYDGSSTGQAPGDDSEVFLIPRAIYKDPFRGGDNILVMCDAYVPPKVKDDGTVGEPEAIPTNTRAACADAMKKVEAEEPWFGIEQEYTLLDATTKWPLGWPKNGYPGPQGPYYCSAGAGCSIGRELVEAHYRACLFAGIKISGINAEVMASQWEYQVGPCTGITMGDELWMSRHAPSSPGPQHSTAQHSAALEPYILYRIGELFNVEVTLDPKPIPGDWNGAGGHTNYSTKATRTAPGGYDEIVKHCKKLEKTHALHIAEYGEGNERRLTGKHETSSMNDYSFGVANRGCSIRIGRMVPVDKCGYYEDRRPASNLDPYIVTRLLVESTLIN
>UpGLN2
MLAATAISSRARGGISLKAGSRRQGVVVRAAQKAEYIWFDGLEGDESKGVSFNEMRAKTKCIPEPITSGNPADFPNWSFDGSSTGQAEGNNSDCILQPVRITPDPIRGGDSVMVLCEVLNPDGTPHETNYRSTLVEQITSDVLEQECLFGFEQEYTMMDGQSVHGWPEKGYPAPQGPFYCGVGSESVYGRALVEEHLDACIQAGLTISGINAEVMPGQWEFQIGPAGPLDMPDEVMLARYLLYRLGEKYGIACTLAPKPIKGDWNGAGAHTNYSTKAMREDGGMAAIEEAIKKLEKTHMEHISQYGSDNDQRLTGKHETCDMNTFRYGVADRGSSIRIPLPVSLAGKGYLEDRRPAANVNPYTVARLLIKSTFS
>CaGLN1.2
MVGTMKQTICDQHVTRQFMELPTHGKIQAEYIWLGGSIWDIRSKTKTLTEVPKSPDDLPLWNYDGSSTGQAPGDDSEVYLKPRAIYPDPFRRGDNILVMCDAYIPLKPGQEGDMKPIPTNTRLACMEVMEKAAKHVPWFGIEQEYTLKDAQTGWPLGWPTNGFPGAQGPYYCGVGTGKAIARDVVEAHYKACLYANINISGINAEVMPSQWEYQVGPCVGIDSGDQLWMSRYIMLRVAEMYDVIVDFDPKPIPGDWNGAGCHTNYSTIETRTAPGGFDAIQKQIEKLAAKHKEHILVYGEGNERRLTGKHETASIDKFGWGVADRGKSIRVGRAVPLDDCGYYEDRRPASNMDPYQVTRMIAQTTLLDD
>CaGLN2
MVAAAMTAAVAVAPALQSARRAFAGQALPTVLHSKKRLSRRSMSIVAGLAQRLEYIWSDGQEGQPSKGMLFNQMRSKTKVVQKPLSIGNEPSFPEWSFDGSSTGQAEGSFSDCILKPVFSCTDPIRGGHDLLVLCEVLTAEGVPHATNSRAKVRDLLKDESVAAEETLFGFEQEYTMLDKRGKVFGWPESGYPAAQGPFYCGVGLESVYGRPLAEAHMDACIKAGLKISGINAEVLPGQWEFQIGPAGPLEVGDHVMIARWLLHRLGEDMGINATFDAKPVPGDWNGTGGHTNYSTKTMRAEGGIAAINAAIEKLSKKHPEHIKVYGVGNERRLTGKHETANINTFKSGVADRGASIRIPLPVSLEGKGYLEDRRPAANVDPYVVAGMLIKTTLT
>CaGLN1.1
MAAGSVGVFATDEKIGSLLDQSITRHFLSTVTDQQGKICAEYVWIGGSMHDVRSKSRTLSTIPTKPEDLPHWNYDGSSTGQAPGHDSEVYLIPRSIFKDPFRGGDNILVMCDCYEPPKVNPDGTLAAPKPIPTNTRFACAEVMEKAKKEEPWFGIEQEYTLLNAITKWPLGWPKGGYPAPQGPYYCSAGAGVAIGRDVAEVHYRLCLAAGVNISGVNAEVLPSQWEYQVGPCEGITMGDHMWMSRYIMYRVCEMFNVEVSFDPKPIPGDWNGSGGHTNYSTKATRTAPDGWKVIQEHCAKLEARHAVHIAAYGEGNERRLTGKHETSSMSDFSWGVANRGCSIRVGRMVPVEKSGYYEDRRPASNLDAYVVTRLIVETTILL
>KnGLN2
MASSVAARASTSALGLARAGCAEKGAVRQNAVPVRASGLTSQFSGVKIAESFGRSSSFTRNEVAAEVSAKSAQGKRTVATRAQGPVVAELAQRAEYIWSDGAEGTKGIKFNELRAKTKVIPKAITTNNPKDFPQWSFDGSSTGQAEGHFSDCILNPVYVTNDPIRGGNNVLVLCEVLTPQGEPHSTNTRRKIADLLTPEVLAEETLFGFEQEYTMLSKTGQIYGWPANGFPEPQGPFYCGVGQESVYGRPLAEAHMDACIKAGLRISGINAEVMPGQWEFQIGPAGPLEVGDHVQIARWLLNRLGEDYGITITLEPKPIQGDWNGTGAHTNYSTKSMREEGGIKAIHEAIEKLSKKHREHIMVYGIGNEKRLTGKHETANIDTFRSGVSDRGASIRIPLGVSIEGKGYLEDRRPAANVDPYVVAGKLIETTLAK
>KnGLN1
MATLADLMNMDLEKEGVTKIIAEYVWIGGHKLDLRSKARTLEGPVTDPSKLPDWNYDGSSTGQAPGDDSEVILKPQAIYRDPFRKGANILVMCDTYTPGGEPLPTNHRFAAAEVLEKVKEHVPWFGIEQEYTLYQAGTNWPLGWPKGGYPGPQGPYYCGVGADKAWGREIVNAHYKACLYAGINISGINGEVMPGQWEYQVGPCVGIDSGDQLWMSRYLLERVTEMADVVLTLDPKPIPGDWNGAGCHTNYSTKEMREKGGMAAIEEAISKLAIKHVEHIECYGEGNERRLTGKHETASMESFSWGVANRGASIRVGRDTAQKGYGYFEDRRPASNMDPYIVTAKIAETTILFDPKDHPLPKSSDKPLSHVPAPHL
>KnGLNA
MLSVPDLEGKVKSGEIDTVIVGMTDMYGRMVGKRYDAEFFLEFAVKEGTHACSYLLATDMDMETVPGYKIANWATGYGDDHLQPDLRTLRTCSWLEKTALVLCDVQTESHELAGHAPRSILQRQVAEAKKLDCQPMAATEVEYYLYQDSFEDAYKKRYAGLSAVGWHREDYHILQGTREEFFNGTARRHLAASGVPVENSKGEFGLGQHELNVKYSDALDMADRHVVYKQCLKEVAESMGVSVTFMAKPHVDQAGSSCHVHMSLWRDGKNAFVGDKQLGPISNCSDEFKWFLGGWMKYTPELMVFYAPTVNSYKRFQSGSWAPTKIAWSKDNRTAPFRIVGSGKGLRIECRLPGADCNPYLGLAAGLASGLEGIRSKIEPPPPITGDVYTSESELLSIPQTLREAIDVFAKSEFAGKMLTETVREHYAHFYRTEQRAFDRAVTDWEKIRYFEQI
>CgGLN1.2
MATMINAAALCLNAPAFGVQREALPQGKLTSSFLVRSRTNQGSLMASRSASRGYAQQGRPRILKVEASNMEALDSLLKLEMPAGEKSFIAEYVWIGGTGLDLRSKARTISKPVKSAADLPKWNYDGSSTGQAPGDDSEVILYPQAMYKDPFRGGNHVLVMCDCYTPAGDAIPTNKRASAAKVFGQVAEHAPWFGIEQEYTLFTTDNWPLGWPAKPQYPPPQGPYYCGVGADKVWGREIVDAHYKACLYAGITISGTNGEVMPGQFEYQVGPCVGIDSGDQLWMSRYILERVTEMAGVLLNLDPKPIDGDWNGAGCHTNYSTKEMREEGGIKAIHDAIAKLGARHEMHIKAYGEGNERRLTGKHETANMNTFLWGVANRGASIRVGRDTEKEGKGYFEDRRPASNMDPYVVTGLIADTTLLWKPDTPVVLPPAMNKEESH
>CgGLN1.1
MGALDALLQLELPADEEKYIAEYVWIGGTGLDMRSKARTISKPVTSAADLPKWNYDGSSTGQAPGSDSEVILYPQAIYKDPFRGGKHILVMCDCYTPAGKPIETNTRAAAAEVFKKTEAHVPWFGIEQEYTLFTTKNWPLGWPEKPQFPPPQGPYYCGVGADKVWGREIVDAHYKACLYAGITISGTNGEVMPGQFEYQVGPCTGIDSGDQLWMSRFLLERITEMAGVLLNLEPKPIEEGDWNGAGCHTNYSTKEMREEGGIVAIKDAIAKLGATHEEHMKKYGEGNEKRLTGKHETADINTFCWGVANRGASIRVGRDTEKEGMGYFEDRRPASNMDPYVVTSLIADTTLLREFETPPPLPAPMDKEES
>PmGLN1
MASTIGQLKDLKIDTGMIIAEYIWIGGTGIDMRSKARTVKGPIGTNDVHKLPKWNFDGSSTGQAPGDDSEVILYPQAIFKDPFRGGDNILVMCDCYTPQGEPIPTNKRAFAAKVFEQVKDHVPWFGIEQEYTLLQKDVKWPVGWPVNGYPGPQGPYYCGVGADKAFCRDVVDAHYKACLYAGINISGVNGEVMPGQWEFQVGPCTGIEAGDHIWMARYLLERVTEMAGVVLSLDPKPIEGDWNGAGAHTNYSTKAMREEGGYEHIVKAIEKLGLKHKEHIAAYGEGNERRLTGKHETADMNTFSWGVANRGCSIRVGRDTEKEKKGYFEDRRPASNMDPYVVTGKIAETTLLL
>PmGLN2
MAALQTAAPAMQAVRLAPKAPSRLSSQFSGEQVSAFLSCNQLRASVARASASRATSAPSRMVIVCGGLAQRAEYIWMDGLEGQKGIKFNEMRSKTKVLQTPRPAGSLDFPVWSFDGSSTGQAEGGNSDCLLKPVFTCPDPIRGGHDVLVLCEVLNPDSTPHETNTRRKIQDLLTPEILAQDTLFGFEQEYTMFARTGRIYGWPDNGYPDPQGPFYCGVGVESVYGRKLAEAHMDACIKAGLLISGINAEVMPGQWEFQIGPAGPLQVGDHVMIARWLIHRLGEEFGIVVTFDPKPMQGDWNGTGAHTNYSTKAMREDGGIKAIEQAIEKLSKRHFEHISQYGVGNEKRLTGKHETANINTFRSGVADRGASIRIPLPVSLEGKGYLEDRRPAANADPYVIARLLIETTLVKP
>AnaGS1
MSLLNDLLNLDISDSGKIIAEYIWIGGSGLDLRSKARTLNGPITDPSKLPKWNYDGSSTGQAPGEDSEVILYPQAIYKDPFRGGDNILVICDAYTPQGEPIPTNKRAAAAKVFSNPEVSKEVPWFGIEQEYTLLQKDVKWPLGWPVNGYPGAQGPYYCGTGADKAWGRDIVNAHYKACIYAGINISGINGEVMPGQWEYQVGPCEGISSGDQLWASRYILERVTEIAGVVLSLDPKPIEGDWNGAGCHTNYSTKSMREDGGFEVIKKAVEKLGLRHKEHISAYGEGNERRLTGRHETADIHTFSWGVANRGASIRVGRDTEKEGKGYFEDRRPASNMDPYVVTSLIAETTILYKP
>AnaGLN2
MAASAFTTQQAVAAATLSRVSAQDGGVSKQRISAANTRAFGATPLRSHFFDQAGQVAGFLRSNELRSSASSRSHAKSTLQGKILHVIAAAQKAEYIWTDGQEGKKGILFNEMRSKTKVIPEPLPTSGSVDSYPEWSFDGSSTGQAEGGFSDCILKPVFTAPDPIRGEPHVLVLCEVLNADGTPHATNTRRGVLNLLNEKVLAEETLFGFEQEYTMFSKAGKVYGWPENGYPHPQGPFYCGVGLESVYGRPLVEAHLEACVKAGLKISGVNAEVMPGQWEFQIGPAGPLETGDHVMVARWLLHRLGEDYGIISTFEPKPMTGDWNGAGAHTNYSTKSMREEGGLKAIHAAIEKLSHKHKEHIAVYGTGNEKRLTGKHETASIDTFKSGVADRGASIRIPLPVSLAGKGYLEDRRPAANVDPYVVTRMLIQTTLH
>MpGS1.1
MSDLQELVNMKIEDVTSSIIAEYIWIGGSGVDIRSKARTLPGPVTSPQELPKWNYDGSSTGQAPGKDSEVILYPQAIFRDPFRRGNNILVVCDCYTPAGVPIPTNKRAAAAAIFSKPEVVKEEPWYGLEQEYTLLQKEVKWPLGWPVGGYPGPQGPYYCGTGADKAWGRDIVDAHYKACLYAGIQIGGINGEVMPGQWEFQVGPSVGIAAGDQLWAARYILERITEIAGVVLSLDPKPIEGDWNGAGCHTNFSTKSMRAPGGYKLIKEAIEKLGKRHKEHIAAYGEGNERRLTGKHETANMNTFSWGVANRGSSIRVGRDTEKDGKGYFEDRRPASNMDPYIVTGMIAETTIVMK
>MpGS1.2
MSTLSELVNLKLGDVTDSIIAEYIWIGGSGTDMRSKARTLPGPVKSPEELPRWNYDGSSTGQAPGKDSEVILYPQAIFKDPFRRGDNILVICDCYTPQGQPIPTNKRAAAAKIFSQVEVSNEEPWYGLEQEYTLLQKEVKWPLGWPIGGYPGPQGPYYCGIGVDKAWGRDIVDAHYKACLYAGIQIGGINGEVMPGQWEFQVGPALGITAGDQLWAARYILERITEIAGVVLSLDPKPVEGDWNGAGCHTNFSTKSMRREGGFRVIKDAIEKLEKRHKAHIAAYGEGNERRLTGKHETASMNTFSWGVANRGASIRVGRDTEAEGKGYFEDRRPASNMDPYIVTSMIAETTILFQQNHPRCLSCQH
>MpGLN2.1
MACAASSVSVVGASALGSAAAAPSVRAERRGSAAVASVSLGNGLVFRNASAGALASRQNNELSGAVAPALASRPRRAPGAGRVVAQLAQKAEYIWMDGQEGSKGIKFNEMRSKTKVIPKPLPAGSIDFPEWSFDGSSTGQAQGNNSDCILKPVFSCPDPIRGDHHVLVLCEVLTPDSKPHRTNTRRLIEDILSEDVLAQETLFGFEQEYTMFGKNGHPYGWPDAGYPAPQGPFYCGVGLEAVYGRPLVEAHLDACVKAGLKISGINAEVMPGQWEFQIGPAGPLETGDHVMIARWLLHRLGEDFGIISTFEPKPMQGDWNGAGAHTNYSTKAMREEGGMSAIKAAIEKLSKKHKEHIAQYGLGNERRLTGKHETANIDTFKSGVADRGASIRIPLPVSLANKGYLEDRRPAANVDPYVVCRMLIQTTLKD
>MpGLN2.2
MACAANCVVTSRQAWAAAAAPSSWPCSSRPRSQKSTALEITALAARSSTVSLAKALKSVSGFSQHKNELRSYISVGTSDRREARSWRIVAEIAQKAEYIWMDGQEGLKGIRFNEMRTKTKCIQKPLPIGSLDFPEWSFDGSSTGQQEIGNNSDCILKPVFTCPDPIRGGNSVLVLCEVLTPEGNPHRTNKRRLLADTLTEDIIAQDTWFGFEQEYTMFGRDGHPYGWPRAGYPAPQGPFYCGVGLESAYGRQFVEAHFDACVKAGLKISGINAEVMPGQWEFQIGPAGPLEMGDQVMIARYLLHRLGEDFGVICTFDPKPVPGDWNGAGAHTNFSTAAMRADGGMDAILRAIDRLALKHPEHVALYGPGNDRRLTKTHETASLRTFKSGVADRGASVRIPLPVAVANKGFLEDRRPAANVDPYVVARLLIQTTLLP
>MpGS1.3
MSTVLQDLLNLKLEEVTTSIIAEYIWIGGSGLDIRSKARTLPGPVKTPQELPKWNYDGSSTGQAPGEDSEVILYPQAIFRDPFRRGNNILVICDCYTPQGVPIPTNKRAAAAEIFDKPEVVKEVPWYGIEQEYTLLQKEVKWPLGWPVNGYPGPQGPYYCGTGADKAWGRDIVNAHYKACLYAGIQISGINGEVMPGQWEYQVGPAVGISAGDQLWASRYILERITEIAGVVLTLDPKPIEGDWNGAGCHTNYSTKSMREDGGFEIIKKAIEKLGLRHKEHIAAYGEGNERRLTGRHETASINQFSWGVANRGASVRVGRDTEKEGKGYFEDRRPASNMDPYVVTALIAQTTLLFKPEEAAVKA
>MpGS1.4
MAHIEILEPSALSKPNKMLTPSSLAFFENLDLSEVTKQIIAEYIWIGGSGCDLRSKARTLSCSMTSPKDLPKWNYDGSSTGQAQGDDSEVILYPQAIFRDPFRGGHNILVICDTYSPKGEPLPSNNRARAARIFETEEVAMEEPWFGLEQEYTLLQKDINWPLGWPVGGYPAPQGPYYCGVGANKAWGRDIVNAHYKACLYAGVKVSGINGEVMPGQWEFQVGPCVGLDAGDHLICARYILERMTEIANVVLSFEPKPIPTGEWNGAGCHTNYSTKSMRSAGGYEVIREAIEKLGLRHKEHIALYGEGNEKRLTGKHETASMDKFSWGVADRGASIRVGRETEADGKGYFEDRRPSANMDPYLVTSMIAETTLLWKPVGLKEKASA
>SfGLN2.1
MANAVMPVAQVTLSQSVSSTELLHTTSSARVRRTVTPLSSFGQAARPTVAGFFADNEFRSSLKMTRSTQRQAHHRLQVNAVQKAEYIWMDGQEGKKGIHFNEMRSKTKVIQNDIPPGSLDFPDWSFDGSSTGQAEGRFSDCILKPVFTCPDPIRGDPHVFVLCEVLNPDGTPHETNTRHLIKSVLSQDILDEDTLFGFEQEYTMFNKAGKVYGWPESGFPHPQGPFYCGVGLEAVYGRSLVEAHLDACIKAGLKISGINAEVMPGQWEFQIGPAGPLEVGDHVMIARWLLHRLGEDFGITVTFEPKPMEGDWNGAGAHTNYSTKSMRKDGGMKAIEAAIEKLSKRHGEHIQQYGLGNERRLTGKHETANINTFKSGVADRGASIRIPLPVSLAGKGYLEDRWPAANVDPYVVARMLIETTLKN
>SfGLN2.2
MANVAMSASQVAISPSFSSTEPRITSASLRNTVSLLSSRLAARPTVAGFFGKNNELHSSLKVTRSTQRQVHSLQVNAVQKAEYVWMDGQEGQKGIRFNEMRSKTKVIQKDIPAGSLDFPEWSFDGSSTGQAEGRFSDCILKPVFTCPDPIRGNPHVFVLCEVLNPDGTPHETNTRRLMANILSQDILDEETLFGFEQEYTMFNKAGKVYGWPEGGFPHPQGPFYCGVGLEAVYGRPLVEAHLDACIKAGLKISGINAEVMPGQWEFQIGPAGPLEVGDHVMIARWLLHRLGEDFGITVTFEPKPMEGDWNGAGAHTNYSTKSMRNDGGIKAIEAAIEKLSKRHNEHIQQYGLGNERRLTGQHETANINTFKSGVADRGASIRIPLPVSLAGKGYLEDRRPAANVDPYVVARMLIETTLKY
>SfGS1.1
MSSLDELLNLSLEDKREIIAEYIWIGGSGTDLRSKARTLPGPVTNPLELPKWNYDGSSTGQAPGEDSEVILYPQAIFKDPFRRGNNILVICDAYTPQGDAIPTNKRAAAAEIFSKKEVAEEETWFGLEQEYTLLQKDVKWPLGWPLGGYPGPQGPYYCGTGAEKAWGRDIVNAHYKACLYAGIQISGINGEVMPGQWEFQVGPALGISAADQLWAARYILERITEIAGVVLSLDPKPIEGDWNGAGCHTNYSTKSMREEGGYAIIKEAINKLGLRHKEHIASYGEGNERRLTGRHETADMNSFSWGVANRGASVRVGRDTEKEGKGYFEDRRPASNMDPYVVTSMIANTTIVWKPEEK
>SfGS1.2
MSTLTELLELSLDEKTIIAEYIWIGGSGTDLRSKARTLPGPVTDVKKLPKWNYDGSSTNQAPGADSEVILYPQAIFKDPFRRGHNILVICDAYTPQGVAIPTNKRAAAAEIFAKEEVAEEVPWFGLEQEYTLLQKDIKWPLGWPQGGYPGPQGPYYCGTGADKAWGRDIVNAHYKACLYAGIQISGINGEVMPGQWEFQVGPAIGISAADQLWAARYILERITEIAGVVLSLDPKPIDGDWNGAGCHTNYSTKTMREEGGYAHIKEAINKLGLRHKEHIAQYGEGNERRLTGRHETADMNTFSWGVANRGASIRVGRDTEKEGKGYFEDRRPSSNMDPYVVCGMIAYTTLVWKPEEN
>SfGS1.3
MSSLDELLNLSLEDKHIIAEYIWIGGSGTDLRSKARTLPGPVTDPKKLPKWNYDGSSTGQAPGEDSEVILYPQAIFKDPFRRGHNILVICDAYTPQGVPIPTNKRAAAAEIFSTKEVSEEETWFGLEQEYTLLQKDVKWPLGWPVGGYPGPQGPYYCGTGADKAWGRDIVNAHYKASLYAGIQISGINGEVMPGQWEFQVGPAVGISAADQLWAARYILERITEIAGVVLSLDPKPIEGDWNGAGCHTNYSTKSMREEGGFAIIKKAINKLGLRHKEHIASYGEGNERRLTGRHETADMNSFSWGVANRGASIRVGRDTEREGKGYFEDRRPASNMDPYIVTSMIANTTILWKPEEK
>SfGS1.4
MSTLTELLELSLDEKTIIAEYIWIGGSGTDLRSKARTLPGPVTDVKKLPKWNYDGSSTNQAPGADSEVILYPQAIYKDPFRRGHNILVICDAYTPQGVPIPTNKRAAAAEVFAKKEVAGEVPWFGLEQEYTLLQKDIKWPLGWPKGGYPGPQGPYYCGTGADKAWGRDIVNAHYKACLYAGIQISGINGEVMPGQWEFQVGPSIGIAAADQLWAARYILERITEIAGVVLSLDPKPIDGDWNGAGCHTNYSTKTMRAEGGYTLIKEAINKLGLRHKEHIAQYGEGNERRLTGRHETADMNTFSWGVANRGASIRVGRDTEKEGKGYFEDRRPSSNMDPYVVCGMIAYTTILWNPETK
>SfGS1.5
MSNLDELLNLSLEDKHIIAEYIWIGGSGTDLRSKARTLPGPVTDPKQLPKWNYDGSSTGQAPGEDSEVILYPQAIFKDPFRRGHNILVICDAYTPQGVPLPTNKRAAAAKVFAQKEVAEEETWYGLEQEYTLLQKDVKWPVGWPVGGFPGPQGPYYCGTGADKAWGRDIVNAHYKASLYAGIQISGINGEVMPGQWEFQVGPALGISAADQLWAARYILERITEIAGVVLSLDPKPIEGDWNGAGCHTNYSTLSMREEGGFEVIKKAIEKLGLRHKEHIASYGEGNERRLTGRHETADMNTFSWGVANRGASIRVGRDTEREGKGYLEDRRPASNMDPYVVTSLIAYTTILWKP
>SfGS1.6
MSTLTELLELSLDEKTIIAEYIWIGGSGTDLRSKARTLHGPVTDVKKLPKWNYDGSSTNQAAGADSEVILYPQAIYKDPFRRGHNILVICDAYTPQGDAIPSNKRAAAAEIFAKKEVAEEQTWFGLEQEYTLLQKDIKWPLGWPTGGYPGPQGPYYCGTGADKAWGRDIVNAHYKACLYAGIQISGINAEVMPGQWEFQVGPAVGISAADQLWAARYILERITEIAGVVLSLDPKPVDGDWNGAGCHANYSSKSMRAEGGYELIKEAIEKLGLRHKEHMAHYGTGNEKRMTGQHETADMNIFSWGVGNRGVSIRVGGDTEKEGKGYLEDRRPSSNMDPYVVCGMLAYTTLVWKPEEK
>PhpGS1.1
MTSLDELLNLSLEETTTEIIAEYIWIGGSGTDLRSKARTLPKPVTDPKLLPKWNYDGSSTGQAPGEDSEVILYPQAIFRDPFRRGNNILVICDAYTPQGVPIPTNKRAAAAEIFSKKEVVDEEPWYGLEQEYTLLQKDVKWPLGWPVGGYPGPQGPYYCGTGADKAWGRDIVNAHYKACLYAGIQISGINGEVMPGQWEFQVGPAKGIAAADQLWAARYILERITEIAGVVLSLDPKPIDGDWNGAGCHTNYSTKSMRADGGYEVIKKAIEKLGLRHKEHIASYGEGNERRLTGKHETADMNSFSWGVANRGASVRVGRDTEKEGKGYFEDRRPASNMDPYVVTGMVAYTTILWSPSESK
>PhpGS1.2
MTSLDELLHISLEESTSEIIAEYIWIGGSGTDLRSKARTLPKPVTDPKLLPKWNYDGSSTGQAPGEDSEVILYPQAIFRDPFRRGNNILVICDAYTPQGVPIPTNKRAAAAEIFSKKEVVDEEPWYGLEQEYTLLQKDVKWPLGWPVGGYPGPQGPYYCGTGADKAWGRDIVNAHYKACLYAGIQISGINGEVMPGQWEFQVGPAKGIAAADQLWAARYILERITEIAGVVLSLDPKPIDGDWNGAGCHTNYSTKSMRADGGYEVIKKAIEKLGLRHKEHIASYGEGNERRLTGKHETADMKSFSWGVANRGASVRVGRDTEKEGKGYFEDRRPASNMDPYVVTGLVAYTTILWNPTESK
>PhpGS1.3
MTSLNELLNLSLEETTQEIIAEYIWIGGSGTDLRSKARTLPKPVSDPKLLPKWNYDGSSTGQAPGEDSEVILYPQAIFRDPFRRGNNILVICDAYTPQGVPIPTNKRAAAAEIFATKEVAEEETWYGLEQEYTLLQKEVKWPLGWPVGGYPGPQGPYYCGTGADKAWGRDIVNAHYKACLYAGIQISGINGEVMPGQWEFQVGPSKGIAAADQLWAARYILERITEIAGVVLSLDPKPIEGDWNGAGCHTNYSTKSMREEGGYEVIKKAIEKLGLRHREHIASYGEGNERRLTGKHETADMNTFSWGVANRGASVRVGRDTEKDGKGYFEDRRPASNMDPYVVTGMIAYTTILWSPEEQK
>PhpGS1.4
MTSLNELLNLSLEETTQEIIAEYIWIGGSGTDLRSKARTLPKPVSDPKLLPKWNYDGSSTGQAPGEDSEVILYPQAIFRDPFRRGNNILVICDAYTPQGVPIPTNKRAAAAEVFATKEVAEEETWYGLEQEYTLLQKEVKWPLGWPVGGYPGPQGPYYCGTGADKAWGRDIVNAHYKACLYAGIQISGINGEVMPGQWEFQVGPSKGIAAADQLWAARYILERITEIAGVVLSLDPKPIEGDWNGAGCHTNYSTKSMREEGGYEVIKKAIEKLGLRHREHIASYGEGNERRLTGKHETADMNTFSWGVANRGASVRVGRDTEKDGKGYFEDRRPASNMDPYVVTGMIAYTTILWSPEEQK
>PhpGLN2.1
MAVASISAANVAVSASLSVGASVGQADQRRCSSSLKTLPLSAGQVSGIKVSGSLSCKNELRGIISAERSVSARQGGVFKIMALAQKAEYIWMDGQEGQKGIRFNEMRSKTKVIQEPIKAGSLDFPKWSFDGSSTGQAEGRFSDCILNPVFSCPDPIRGDNHVLVLCEVLNPDSTPHETNTRRKIEELLTPDVLAEETLFGFEQEYTMFNKAAKVYGWPEGGFPHPQGPFYCGVGLEAVYGRPLVEAHMDACIKAGLKISGINAEVMPGQWEFQIGPAGPLEVGDHVMVARWLLHRLGEDFGITCTFEPKPMEGDWNGAGAHTNYSTKSMRVDGGIKAIHAAIEKLSKKHAEHISSYGLGNERRLTGKHETANINTFKSGVADRGASIRIPLGVSLEGKGYLEDRRPAANVDPYVVARMLIQTTLKN
>PhpGLN2.2
MATASISASKAAVTVQLSLGNSVGKTEQRRCSSSLKTLPLSAGQASEFGASGSLCSKNELASTISAVRSAIPRQGGAFKIMALAQKAEYIWMDGQEGQKGIRFNEMRSKTKVIQEPIKAGSLDFPKWSFDGSSTGQAEGRFSDCILNPVFSCLDPIRGDNHVLVLCEVLNPDSTPHETNTRRKIEELLTPDVLAEETLFGFEQEYTMFNKAGKVYGWPEGGFPHPQGPFYCGVGLEAVYGRPLVEAHMDACIKAGLKISGINAEVMPGQWEFQIGPAGPLEVGDHVMIARWLLHRLGEDFGITCTFEPKPMEGDWNGAGAHTNYSTKSMRVDGGIKAIHAAIEKLSKKHVEHISSYGLGNERRLTGKHETANINTFKSGVADRGASIRIPLGVSLDGKGYLEDRRPAANVDPYVVARMLIQTTLKN
>SmGS1.1
MSSLNDLLNLDISDTKQIIAEYIWIGGSGTDIRSKGRTLKGPITDPKQLPKWNYDGSSTGQAPGEDSEVILYPQAIFKDPFRGGNNILVICDTYTPKGVALPTNKRAKAAEIFNQKAVIDEVPWYGLEQEYTLLQKEVKWPLGWPLGGYPGPQGPYYCGTGAEKAWGRDIVNAHYKACIYAGIQISGINGEVMPGQWEFQVGPVVGISAGDQLWAARYILERVTEIANVVLSFDPKPIEGDWNGAGCHANYSTKSMREEGGYEIIKKAIGKLGLKHKDHIAAYGEGNERRLTGRHETADIHTFSWGVANRGASVRVGRDTEKEGKGYFEDRRPASNMDPYVVTSMIAETTILWNPPTETENVVKPISKRRILPL
>SmGS1.2
MSSLNDLLNLDISDTNQIIAEYIWIGGSGTDIRSKGRTLKGPITDPKQLPKWNYDGSSTGQAPGEDSEVILYPQAIFKDPFRGGHNILVICDTYTPKGVALPTNKRAKAAEIFNQKAVIDEVPWYGIEQEYTLLQKEVKWPLGWPLGGYPGPQGPYYCGTGAEKAWGRDIVNAHYKACIYAGIQISGINGEVMPGQWEFQVGPVVGISAGDQLWAARYILERITEIANVVLSFDPKPIEGDWNGAGCHTNYSTKRMREEGGYELIKKAIGKLGLKHKDHIAAYGEGNERRLTGRHETADIHTFSWGVANRGASVRVGRDTEKEGKGYFEDRRPASNMDPYVVTSMIAETTILWNPPTETENVVKPINKPTA
>SmGS1.3
MSRLTDLVDLDISCSKKVIAEYIWIGGSGMDLRSKARTLDVPKVEDLKQIPKWNFDGSSTGQAPGEDSEVILYPQAKFNDPFRRGNNILVICDAYTPTGEPIPSNKRAAAAKIFSHPDVAKEETWYGIEQEYTLLQKDVKWPLGWPINGYPGAQGPYYCGTGADKAWGRDIVNAHYKACLYAGVKISGINGEVMPGQWEFQVGPVEGISAGDQLWAARYILERITEIAGVVLSFDPKPIEGDWNGAGAHTNYSTKSMREEGGYEVIKSAIEKLGLRHKEHISAYGEGNERRLTGRHETATIHSFSWGVANRGASVRVGRDTEKDGKGYFEDRRPASNMDPYIVTSMIAETTILYKPE
>SmGS1.4 
MSRLTDLVDLDISGSKKVIAEYIWIGGSGMDLRSKARTLDVPKVEDLKQIPKWNFDGSSTGQAPGEDSEVILYPQAKFNDPFRRGNNILVICDAYTPTGEPIPSNKRAAAAKIFSHPDVAKEETWYGIEQEYTLLQKDVKWPLGWPINGYPGAQGPYYCGTGADKAWGRDIVNAHYKACLYAGVKISGINGEVMPGQWEFQVGPVEGISAGDQLWAARYILERITEIAGVVLSFDPKPIEGDWNGAGAHTNYSTKSMREEGGYEVIKSAIEKLGLRHKEHISAYGEGNDRRLTGRHETASIHSFSWGVANRGASVRVGRDTEKDGKGYFEDRRPASNMDPYIVTSMIAETTILYKPSKRHFQQLQ
>IsGS1.2
MSSSCRLLSVSANADLRRNAPTLFSPFIGQPIRSVHLPKSASSQLPRLVCVCSASNSQLDDLLKLDINESGKSEIIAEYIWIGGHGLDLRSKARTLSKPVKHPQELPRWNYDGSSTGQAPGSDSEVILYPQAIYKDPFRRGNNILVMCDTYTPAGEPIPSNKRYQAAQIFNQKAVIEEETWFGIEQEYTLLQKDVRWPLGWPVNGYPGPQGPYYCGIGADKAWGRDIVDAHYKACLYAGIQCSGINGEVMPGQWEFQVGPAVGISAADQIWVARYILERITELAGVVLSLDPKPIEGDWNGAGAHTNYSTKSMRNEGGFEVIKQAIKKLELKHKQHIASYGEGNERRLTGRHETANINTFSWGVANRGASIRVGRETELQGKGYLEDRRPASNMDPYVVTSMLAETTILT
>IsGS1.1
MSLLSDLLNLEINDGGKTIIAEYIWVGGHGNDLRSKGRTLKGPITDASQLPKWNYDGSSTGQAPGEDSEVILYPQAIFKDPFRRGDNILVICDCYTPAGVPIPTNKRHEAAKIFSTKEVAEQVPWYGIEQEYTLLQKDIKWPLGWPTGGYPGPQGPYYCGIGADKAWGRDVVDAHYKACIYAGIQISGINGEVMPGQWEFQVGPSVGISAGDQVWAARYILERITEIAGVVVSFDPKPIDGDWNGAGAHTNYSTKAMREEGGYEVIKKAIAKLEKRHKYHIDRYGVGNERRLTGRHETASMDKFSWGVANRGASVRVGRDTEKEGKGYFEDRRPASNMDPYVVTALIAETTILLKE
>PdGS1.1
MSILSDLLNLDLGEKEIIAEYIWIGGSGMDIRSKARTLPGPVKHIKDLPKWNFDGSSTGQAPGQDSEVILYPQAIFKDPFRRGSNILVICDTYTPAGEPLPTNKRYAAAKIFSEKKVTEEEPWFGIEQEYTLLQKDVNWPLGWPINGYPGPQGPYYCGTGADKAWGRDIVNAHYKACIYAGIQIGGINGEVMPGQWEFQVGPSVGINSGDQMWAARYILERITEIAGVVVTFDPKPIPGDWNGAGAHTNYSTKSMREEGGFEIIKKAIEKLGLRHKEHIAAYGEGNERRLTGRHETADINTFSWGVANRGASIRVGRETEKAGKGYFEDRRPASNMDPYVVTSLVAYTTILWEPSK
>PdGS1.2
MAVCALGCSSFSAVASASHENDSFRQCFTYSASMAASCGSKFATRIDDQYASLRRKNFLKGSKNLLVFSGRKISNSLLFQRPPARVSLTVTSSLDDLLQLDISESSNSLIAEYIWIGGSGLDIRSKAKTLKGPITDPKDLPNWNYDGSSTGQSPGEDSEVILHPRAIFKDPFRKGDNILVVCDTYTPSGKAIPTNKRAAAAKIFSEKRVVEEQPWFGIEQEYTLLQKNVKWPLGWPVNGFPGPQGPYYCGIGADKAWGRDIVDAHYKACLYAGIKISGVNAEVMPGQWEFQVGPVVGIAAGDQIWAARYILERITEIADVVLSFDPKPIPGDWNGAGAHTNYSTKSMRADGGFEVIKKAIENLRARHNVHIAAYGEGNERRLTGRHETADIKTFSWGVANRGASIRVGRETEKSGKGYLEDRRPASNMDPYVVTSLIAETTILLDLEKQA
>PdGS1.3
MSELTKLLNLDIGEELIIAEYIWTGGSGLDIRSKARTLSVPVKHVKDLPKWSFDGSSTGQAPGEDSEVILYPQAIFKDPFRKGSNILVICDTYTPAGEALPSNNRYPAAKIFTEKKVADEEPWFGIEQEYTLLQKDVKWPLGWPINGYPPPQGPYYCGTGADKAWGRDIVNAHYKACVYAGITMGGINAEVMPGQWEFQIGPCEGLSAGDQLWAARYILERVTEIAGVIVTYDPKPVQGDWNGAGAHVNYSTKSMRQPGGYEVIKEAIEKLRLRHNEHIAAYGEGNERRLTGKHETADIHEFSWGAGTRSTSVRVSRNTAQEGKGYLEDRRPPSNMDPYVVTSMLAETTILWVPQ
>EdGS1.1
MGLLDDLLNLNLSDVTDSIIAEYIWIGGSGLDMRSKARTISHPVKSPKDLPKWNYDGSSTGQAPGEDSEVILYPQAIFRDPFRRGNNILVICDAYTPAGEPIPTNKRAEAAKIFSNKEVTEEEPWFGIEQEFTLLQKDVKWPLGWPVGGFPGAQGPYYCGVGADKAWGRDIIDAHYKACLYAGVQISGINGEVMPGQWEFQVGPCVGISSGDQLWAARYILERITEMAGVVLSFDPKPIEGDWNGAGCHTNYSTKSMRSHGGMDVIKKAIEKLGLKHKEHISAYGEGNERRLTGRHETADIHSFSWGVANRGASIRVGRDTEKEGKGYFEDRRPASNMDPYVVTSMIAETTIMWNPKK
>EdGS1.5
MASSLLTDLLNLDLTDVTENIIAEYIWIGGSGLDLRSKARTLSRPVKSPSELPKWNYDGSSTGQAPGEDSEVILYPQAIFKDPFRRGNNILVICDCYTPAGEPIPTNKRCNAAKIFNTKEVEEEETWFGLEQEYTLLQKDVKWPLGWPIGGYPGQQGPYYCGIGADKAWGRDIVDAHYKACLYAGIQISGINGEVMPGQWEFQVGPAVGIAAGDQLWCARYILERITEIAGVVLTLDPKPIQGDWNGAGCHTNYSTKSTRKEGGYSIIKSAIEKLGLRHKEHIAAYGEGNERRLTGRHETADINTFSWGVANRGASVRVGRDTEKEGKGYFEDRRPASNMDPYVVTSMVAETTILWKPK
>EdGS1.6
MSALNDLLSLNLSEVTDSIIAEYIWIGGSGLDLRSKARTVKGPIKKPSELPKWNYDGSSTGQAPGDDSEVILYPQAIFRDPFRRGNNILVICDCYTPAGDPIPTNKRYAAAKIFSTKKVEEEEPWYGLEQEYTLLQKDVKWPLGWPVGGFPGPQGPYYCGIGADKAWGRDIVDAHYKACLYAGIQVSGINGEVMPGQWEFQVGPSIGISVGDELWCARYILERITEIAGAVLSLDPKPIQGDWNGAGCHTNYSTKSMRKEGGLSVIKKAIEKLGLRHKEHIAAYGEGNERRLTGRHETADMNTFSWGVANRGASIRVGRDTEKEGKGYFEDRRPASNMDPYVVTSMIAETTILWEPK
>EdGS1.2
MERGLAYAHVSSSMLSSVASTTTTPTTRCYSVTTPHDHAFWRRASLNLNPKKNRDLLRLEPWCRSGGRFSFVCRASASASPLKDLIDLNLDSITNSVIAEYIWIGGSGIDLRSKARTLSGPVKSPTELPKWNYDGSSTGQAPGEDSEVILYPQAIFKDPFRGGNNILVICDAYTPSGVPIPTNKRNKAAKIFSIKEVEEEVPWFGLEQEYTLLQKDLKWPLGWPVGGYPGPQGPYYCGVGADKAWGRDIVDAHYKACLYAGIQISGVNGEVMPGQWEFQIGPAVGISAGDQLWAARYILEKITEMADVVLSLDPKPIEGDWNGAGCHTNYSTKSMRSEGGFEVIKEAIAKLGMRHKQHILAYGEGNERRLTGKHETANINTFSWGVANRGSSIRVGRDTEKEGKGYMEDRRPASNMDPYVVTSMIAETTILFDPSVGNDAMEKQQVSVGVGH
>EdGS1.3
MEGVAFAQSVSLSPCPVQASSRAGLAFRSSGLLNFAPGGSRKALLTPAVSKRVKSPLSLACRASVVSPLKDLLDLPLDNVTDSIIAEYIWIGGSGTDLRSKARTLPGGVKSPKFLPKWNYDGSSTGQAPGADSEVILYPQAIFRDPFRGGNNILVICDAYTPGGEPIPTNKRHSAAKIFSAKEVVEEVPWFGLEQEYTLLQKNVKWPLGWPAGGYPGPQGPYYCGVGADKAWGRDIVDAHYKACLYAGIQISGVNGEVMPGQWEFQIGPSVGIAASDQLWCARYILERITEVADVVLSLDPKPIEGDWNGAGCHTNFSTKSMRNEGGFDIIKKAIEKLGLRHKEHIAAYGEGNERRLTGRHETASIHTFSWGVANRGSSIRVGRDTEKQGKGYMEDRRPASNMDPYVVTSMIAETTILLDPKPGKDTTQKQHVSANSGH
>EdGS1.4
MALEDLLNLNLSDITDKVIAEYIWVGGSGQDLRSKARTLSGPVDDPKKLPKWNYDGSSTGQAPGQDSEVILYPQAIFRDPFRRGKNILVICDTYTPAGEPIPTNARNMAAKIFSQKKVIDEETWYGLEQEYTLLQKDIKWPLGWPLGGYPGPQGPYYCGVGAEKAYGRDIVDAHYKACIYAGINISGINGEVMPGQWEFQVGPSVGISAADELWCARYILERITEKAGVVLTFDPKPIQGDWNGAGCHTNYSTKSMRKDGGYAIIKKAIEKLGLRHKEHISAYGEGNERRLTGRHETASMHSFSWGVANRGASVRVGRETEKDGKGYFEDRRPASNMDPYIVTSMIAETTILWDPKNPKANAK
>AfGS1.1
MSLLNDLLNINLSDSTEKIIAEYIWIGGSGTDIRSKGRTLPGPVSSPKELPKWNYDGSSTGQAPGQDSEVILYPQAIFRDPFRRGNNILVICDTYTPAGEPIPSNKRAAAAKIFSTKEVAEEVPWYGIEQEFTLLQKDVKWPLGWPVGGYPGPQGPYYCGVGADKAWGRDIIDAHYKACLYAGIQISGINGEVMPGQWEFQVGPAVGISSGDQLWCARYLLERITEIAGVVLSLDPKPIEGDWNGAGCHTNYSTKSMREEGGFAVIKEAIEKLGLRHKEHIAAYGEGNERRLTGRHETADINTFSWGVANRGASIRVGRDTEREGKGYFEDRRPASNMDPYVVTSMIAETTILWEPK
>AfGS1.3
MSSLNDLLNLDLGEVTHNIIAEYIWIGGSGLDVRSKGRTLPRPVKGPEELPKWNYDGSSTGQAPGQDSEVILYPQAIFRDPFRRGKNILVICDAYTPAGEPIPTNKRAAAAKVFSTKEVEVEEPWYGIEQEFTLLQKDVKWPLGWPVGGYPGPQGPYYCGTGADKAWGRDIIDAHYKACLYAGIQISGINGEVMPGQWEFQVGPCLGISSGDQLWCARYILERITEIAGVVLSLDPKPIEGDWNGAGCHTNYSTKSMREEGGFAVIKEAIEKLGLRHKEHISAYGEGNERRLTGRHETADINTFSWGVANRGASIRVGRDTEKEGKGYFEDRRPASNMDPYVVTSMIAETTILWKPKN
>AfGS1.2
MDLQYYQELILSSSSSSSSSRSCTAFPSLLLLSLITSFASLLALLARRRLRPFLLILSPSYHPPFLPSLPIPAMSSSVMNDLLNLDLTDVTEKIIAEYIWIGGSGIDIRSKGKTLPGPVKSPKDLPKWNYDGSSTGQAPGQDSEVILYPQAIFRDPFRRGNNILVICDTYTPAGEPIPTNKRAAAAKIFSTKKVEEEVPWYGLEQEFTLLQKDVKWPLGWPIGGYPGPQGPYYCGIGADKAWGRDIIDAHYKACLYAGIQISGINGEVMPGQWEFQVGPAVGISAGDQLWCARYLLERITEIAGVVLSLDPKPIEGDWNGAGCHTNYSTKSMREEGGFAIIKKAIEKLGLRHKEHIAAYGEGNERRLTGRHETADINTFSWGVANRGASVRVGRDTEKDGKGYFEDRRPASNMDPYIVTSMIAETTILWEPK
>OvGS1.1
MASLQDLLNLDLSEVTENVIAEYIWVGGFGLDIRSKARTLSGPVTSPKQLPKWNYDGSSTGQAPGEDSEVILYPQAIFRDPFRRGKNILVICDAYTPAGEAIPTNKRAKAAEIFSSKEVLEEEPWYGLEQEFTLLQKDVKWPLGWPVGGYPGPQGPYYCGTGADKAWGRDIIDAHYKASLYAGIQISGINGEVMPGQWEFQVGPALGISAGDQLWCARYILERITEIAGVVLSLDPKPIQGDWNGAGCHTNYSTKSMRKEGGYEVIKKAIEKLGLRHKEHIAVYGEGNERRLTGRHETADMNTFSWGVANRGASIRVGRDTEKEGKGYFEDRRPASNMDPYVVTSMIAETTILWKPI
>OvGS1.2
MAALADLLNLDLSDTTEKIIAEYIWVGGSGQDIRSKGRTLPRAEKDPRKLPKWNYDGSSTGQAPGEDSEVILYPQAIFRDPFRRGKNILVICDAYTPQGEAIPTNNRAPAAKIFSHEKVTEEEPWYGLEQEYTLLQKDINWPLGWPIGGYPGPQGPYYCGVGADKAYGRDIVDSHYKACLYAGINISGINGEVMPGQWEFQVGPAVGISAGDELWCARYILERIAEVAGVVVSFDPKPIQGDWNGAGCHANYSTKSMRNEGGYKVIKKAIEKLGLRHKEHISAYGEGNERRLTGRHETADINTFSWGVANRGASVRVGRETERDQKGYFEDRRPASNMDPYVVTSMIAETTILWEPK
>OvGS1.3
MALDDLLNLDLSESTEKIIAEYIWIGGSGQDIRSKGKTLPQAETNPKKLPKWNYDGSSTGQATGEDSEIILYPQAVFRDPFRRGKNILVICDAYTPQGEAISTNKRAVAEKIFTQKKVTEEEPWYGLEQEYFLLQKDTKWPLGLPVGGYPGPKGPYYCGVGADKAHGRDIAEAHYKACLYAGIKMGGINAEVMPGQWEFQIGLGIGISAGDELWCARYILERIAEMAGVVVSFDPKPILGDWNGGGCHTNYSTKSMREERGIEIIKKAIEKLGLRHKEHINAYGEGNERRLTGRNETADINTFSWGVANRGTSIRIGRETEREGKGYFEDRRPASNMDPYLVTSMIAETTILWEPK
>PglyGS1.1
MALQELLNLNLSDHTTKIIAEYIWIGGSGIDVRSKARSLPAPVADPKKLPKWNYDGSSTGQAPGEDSEVILYPQAIFKDPFRGGNNILVICDSYTPAGEPIPTNKRAEAAKVFSNPKVVDEEPWFGLEQEYTLLQKDVNWPIGWPIGGYPGPQGPYYCGTGAEKAYGRDIVDAHYKACLYAGVNISGINGEVMPGQWEFQVGPAVGIGAADQLWCARYILERITELADVTLSFDPKPVPGDWNGAGCHTNFSTKSMRAEKGYEVIKKAIEKLKLRHKDHIAAYGKGNERRLTGKHETADMNTFSWGVADRGASIRVGRDTEKEGKGYFEDRRPASNMDPYIVAAMIAATTILWNADKA
>PglyGS1.2
MSLLNDLLNLDISDSGYIIAEYIWIGGSGLDMRSKGRSVKAPIKSPKDLPKWNYDGSSTGQAPGEDSEVILYPQAIYKDPFRRGDNILVICDAYTPQGEPIPTNKRFAAAKIFADAAVEKEVTWYGIEQEFTLLQKDIKWPLGWPVGGYPGPQGPYYCGIGADKAWGRAIIDAHYKACLYAGIQVSGINGEVMPGQWEFQVGPCVGISAADQLWCARYILERITELAGVVLSLDPKPIEGDWNGAGCHTNYSTKSMREEGGYEVIKKAIEKLGLKHKEHIAAYGEGNERRLTGRHETADIHTFSWGVANRGASIRVGRDTEKEGKGYFEDRRPASNMDPYIVTAMIANTTLLFKP
>PglyGS1.3
MSSLLDDLLNLDISASGYIIAEYIWIGGSGVDLRSKGRSVKGPIKSPKDLPNWNYDGSSTGQAPGEDSEVILYPQAIYKDPFRKGDNILVMCDCYTPQGEAIPTNKRFSAAKIFSDKVVEKEVPWFGLEQEYTLLQKHVKWPLGWPIGGYPGSQGPYYCGVGADKAWGRDIVDAHYKACLYAGIIISGINGEVMPGQWEFQVGPCVGIAAGDQLWVARYILERVAELADVVLSLDPKPIEGDWNGAGCHTNYSTKSMREEGGFEVIKEAIQKLGLRHKEHIASYGEGNERRLTGRHETASMHSFSWGVANRGASIRVGRDTEKEGKGYFEDRRPASNMDPYLVTSMITYTTLLFKP
>PglyGS1.4
MALQELLSLNLSDSTSKIIAEYIWIGGSGIDVRSKARTLPAPVSDPKKLPKWNYDGSSTDQAPGNDSEVILYPQAIFKDPFRKGDNILVICDCYTPAGVPIPTNKRAEAAKIFSDPKVVEEEPWFGLEQEYTLLQKDVNWPVGWPIGGYPGPQGPYYCGVGAEKAYGRDIVDAHYKACLYAGINISGINGEVMPGQWEFQVGPSVGIGAADQLWCARYILERITEITDVTLSLDPKPIQGDWNGAGCHTNFSTKSMREEGGYELIKKAIENLRLRHKDHIASYGKGNERRLTGKHETADINTFSWGVANRGASVRVGRDTEKENKGYFEDRRPASNMDPYVVAAMIAATTILWSPEKKA
>DpGS1.1
MSILSDLLNLDISASGKIIAEYIWIGGSGLDIRSKARTVDAPIKSPKDLPKWNYDGSSTGQAPGQDSEVILYPQAIFKDPFRGGDNILVICDCYTPAGVPIPTNKRADAAKIFSQKEVEEEIPWFGIEQEFTLLQKDVKWPLGWPIGGFPGPQGPYYCGIGADKAWGRDIIDAHYKACIYAGIQISGINGEVMPGQWEFQVGPAVGISAGDQLWCARYLLERITEKAGVVLSLDPKPIEGDWNGAGCHTNYSTLSMRKEGGYELIKKAIEKLGLRHKDHIAAYGEGNERRLTGRHETADINTFSWGVANRGASIRVGRDTEKEGKGYFEDRRPASNMDPYVVTSMIAYTTILYKPKA
>DpGS1.2
MASLLDVLDLDITSSGQIIVEYIWIGGSGLDLRSKARTVRAPVNGPEDLPRWNYDGSSTGQAPGEDSEVILYPQAIFKDPFRRGENLLVICDCYTPAGDPIPTNKRASAANIFAQEEVVKEEPWYGIEQEFTLLQKDVKWPLGWPIGGFPGPQGPYYCGVGAEKAWGRDIIDAHYKACLYAGIKISGINGEVMPGQWEFQVGPCVGISSGDQLWCARYILERITEKAGVVLSLDPKPIEGDWNGAGCHTNYSTLSMRNEGGFDVIKAAIEKLRHKHKEHIAAYGEGNERRLTGRHETADINNFSWGVANRGASIRVGRDTEKDGKGYFEDRRPASNMDPYVVTSMIAKTTILQ
>VsGS1.1
MSLLGDLLNLDISESNQIIAEYIWIGGSGIDLRSKARTVKAPIKSAKDLPNWNFDGSSTDQAPGHDSEVILYPQAIFKDPFRRGNNILVICDCYTPQGEPLPSNKRAPAEKIFSRKEVAEEVTWFGIEQEFTLLQKNVKWPVGWPAGGFPGPQGPYYCGVGADKAWGRDVIDAHYKACVYAGIQVSGINGEVMPGQWEFQVGPCVGISAGDQLWCARYILERVTEIAGIVLSLDPKPIEGDWNGAGCHTNYSTKSMREEGGYDIIKKAIEKLGLKHKEHIAAYGEGNERRLTGQHETADINTFSWGVANRGASVRVGRDTEKDGKGYFEDRRPASNMDPYTVTSMIASTTILYKP
>VsGS1.2
MVLEELQNLNLSESTDAIIAEYIWIGGTGMDLRSKARTIPHPVDDAKKLPKWNYDGSSTGQAPGEDSEVILYPQAIFKDPFRRGHNILVICDCYTPAGEPIPSNKRAYAEKIFSQKAVADEETWYGLEQEYTLLQKHIKWPLGWPVGGYPGTQGPYYCGVGADKAYGRDIVDAHYKACLYAGVNISGINGEVMPGQWEFQVGPSVGISAGDQLWCARYLLERVTEIADVVLSFDPKPIEGDWNGAGCHTNYSTKTMRSTNGYETIKKAIEKLGLRHKEHISAYGEGNERRLTGRHETADINTFSWGVANRGASVRVGRDTEKEGKGYFEDRRPASNMDPYVVTAMIAETTLLWTPPGK
>OcGS1.1
MSLLNDLLNLDITDTGKIIAEYIWIGGSGLDVRSKARTLPGPVSSPKELPKWNFDGSSTGQAPGDDSEVILYPQAIFRDPFRKGQHILVICDAYTPGGEPIPSNKRAAAAKIFASKEVEEEVPWFGIEQEFTLFQPKVKWPLGWPLGGFPGPQGPYYCGVGVDKAWGRDIINAHYKACLYAGIHISGINGEVMPGQWEFQVGPCVGISAGDELWCARYILERITEIAGVVLTFDPKPIEGDWNGAGCHTNYSTKTMREEGGFEEIKEAIKKLGLRHKEHISAYGEGNERRLTGRHETADINTFSWGVANRGASIRVGRDTEKEGKGYFEDRRPASNMEPYVVTSMIAETTILWKP
>OcGS1.2
MSLLNDLLNLDLNGVTESIIAEYIWIGGSGLDIRSKARTLPRPVSSPKELPKWNYDGSSTGQAPGEDSEVILYPQAIFKDPFRRGKHILVICDTYTPAGEPIPTNKRANAAKIFSSKEVEEEETWYGLEQEYTLLQKDIKWPLGWPIGGFPGPQGPYYCGVGADKAWGRDIVDAHYKACLYAGIQISGINGEVMPGQWEFQVGPSVGIAAADQLWCARYLLERITEIAGVVLSFDPKPIPGDWNGAGCHTNYSTKSMRREGGYEIIKKAIGKLEKKHKQHIAAYGEGNERRLTGRHETADMNTFSWGVANRGASIRVGRDTEKEGKGYFEDRRPASNMDPYVVTSMVAETTILWKD
>AzfGS1.1
MSISIIDDLLNLDITDTGYIIAEYVWIGGSGLDLRSKARTVKAPIKGPQDLPKWNYDGSSTGQAPGKDSEVILYPQAIYKDPFRRGDNILVICDCYTPAGEPIPTNKRNAAAKIFELKEVKDEIPWYGIEQEYTLLQKDVKWPLGWPVGGFPGPQGPYYCGVGADKAWGRSIVDAHYKACLYAGIQISGINGEVMPGQWEFQVGPAVGISAADQVWCARYILERITELAGVVLSLDPKPIQGDWNGAGCHTNYSTLSMRNEGGYEVIKKAIEKLGLKHKEHIAAYGEGNERRLTGHHETADINTFSWGVANRGASIRVGRDTEKEGKGYFEDRRPASNMDPYVVTSLVASTTILFKP
>AzfGS1.2
MANIIDDLLNLDITDTGYIIAEYIWIGGSGLDIRSKARSVKAPIKSPKDLPNWNYDGSSTGQAPGQDSEVILYPQAIFKDPFRRGDNILVICDCYTPAGEPIPTNKRYAAAKVFSQKEVEEEVPWYGIEQEFTLLQKDVKWPLGWPIGGYPGSQGPYYCGVGADKAWGRAIIDAHYKACIYAGIQVSGINGEVMPGQWEFQVGPCVGISAGDKLWCARYILERITELAGVVLSLDPKPIAGDWNGAGCHTNYSTLSMRNEGGFEVIKKAIEKLKLKHKEHIAAYGEGNERRLTGRHETADINTFSWGVANRGASIRVGRDTEKEGKGYFEDRRPASNMDPYVVTSMIANTTILLNP
>AzfGS1.3
MASLSDLLNLDITSTGNIIAEYIWVGGSGLDIRSKARTLKAPIKSPKDIPKWNYDGSSTGQAPGENSEVILYPQAIFKDPFRRGNNILVICDVYNSEGEPIPTNRRSPAAKVFALKEIQEEKPWFGIEQEFTLLQKEVKWPLGWPVGGFPAPQGPYYCGVGADKAWGRDIVNAHYKACLYAGIQISGINGEVMPGQWEFQVGPCEGVSAGDQLWCARYILERITEAAGVILSLDPKPIEGDWNGAGCHTNYSTLAMRSDGGFEVIKKSIEKLGLKHNEHIKAYGKGNEKRLTGHHETADIHTFSWGVANRGVSVRVGRETEKEGKGYFEDRRPASNMDPYTVTSLIASTTILFKSY
>AzfGS1.4
MAEQLIGDLLNLDITDSGYIIAEYIWIGGTGVDVRSKARTVKAPITSPKDLPKWNYDGSSTGQAPGKDSEVILYPQAIFKDPFRRGDNILVVCDCYTPQGEPIPTNKRCNAAKIFSNKEVEKEVPWFGIEQEFTLLQKDVQWPLGWPIGGYPGPQGPYYCGTGADKAWGRQIIDAHYKACIYAGIQVSGINGEVMPGQWEFQVGPCVGIEAGDQLWCARYLLERITELADVVLTLDPKPIPGDWNGAGCHTNYSTLSMRKEGGYEVIKEAIEKLGLRHKEHIAAYGEGNERRLTGRHETADIHTFSWGVANRGASIRVGRDTEKEGKGYFEDRRPASNMDPYTVTAMIAETTLLYKP
>AzfGS1.5
MAASLPDLLTLNLPDHTSKIIAEYVWIGGSGLDIRSKARTLAGPVSDPKKLPKWNYDGSSTGQAPGEDSEVILYPQAIFKDPFRQGNNILVICDAYTPAGEPIPTNKRAYASEVFSDPKVIEEEPWFGLEQEYTLLQKNVKWPLGWPAGGYPGPQGPYYCGVGADKAWGRDIVDAHYKACLYAGINVSGVNGEVMPGQWEFQVGPSVGIAAADQLWCARYILERITEMADVVLSLDPKPIEGDWNGAGCHTNFSTKSMRAEKGYEVIKKAIDKLRLRHKDHIAAYGEGNERRLTGKHETANINTFSWGVANRGASVRVGRDVEKEGKGYFEDRRPASNMDPYVVAAMIAATTILWEPEKA
>LjGS1.1
MVLQELLNLQLAEKVIAEYIWIGGSGMDVRSKARTIPRLVHDPKQLPKWNYDGSSTGQAPGEDSEVILYPQAIFKDPFRKGDNILVICDSYTPAGQPIPTNKRARAAEIFSNKKVIEEEPWYGLEQEYTLLQKDVNWPLGWPLGGYPGPQGPYYCGTGVEKAYGRDIVNAHYKACIHAGIDISGINGEVMPGQWEFQVGPCLGLSAADQLWCARYILERITELAGVVLSFDPKPIQGDWNGAGCHTNYSTKSMRAENGFEVIKKAIEKLKLRHREHIAAYGEGNERRLTGKHETANINTFSWGVANRGASVRVGRDTEKEGKGYFEDRRPASNMDPYVVTSMIAETTILWDPPAN
>LjGS1.2
MATLSELLDLDITHSGKIIAEYIWIGGSGLDLRSKARTVKAPVKSPKDLPKWNYDGSSTGQAPGEDSEVILYPQAIFKDPFRGGDNILVICDCYTPAGEPIPTNKRAGAAKIFSQKEVEEEETWFGIEQEFTLLQKEVKWPLGWPIGGFPGPQGPYYCGVGADKAWGRDIINAHYKACIYAGIQISGINGEVMPGQWEFQVGPSVGISAGDQLWCARYILERITELAGAVLSLDPKPIEGDWNGAGCHTNYSTKSMRHEGGYEIIKKAIEKLGLKHKEHIAAYGEGNERRLTGRHETADINTFSWGVANRGASIRVGRDTEAEGKGYFEDRRPASNMDPYTVTSMIANTTILFKP
>LjGS1.3
MALVTDLLNLDITDSGKIIAEYIWIGGSGLDLRSKGRTVKAPIKSPKDLPKWNYDGSSTGQAPGEDSEVILYPQAIFKDPFRGGDNILVICDAYTPQGEPIPTNKRAAAAKIFAEKAVEEEEPWFGIEQEFTLLQKEVKWPLGWPIGGFPGPQGPYYCGVGADKAWGRNIIDAHYKACIYAGIQISGINGEVMPGQWEFQVGPCVGISAGDQLWCARYILERITEMAGVVLSFDPKPIEGDWNGAGCHTNYSTLSMRKDGGYEVIKKAIEKLGLKHKEHIAAYGEGNERRLTGRHETADINTFSWGVANRGASIRVGRDTEKDGKGYFEDRRPASNMDPYTVTSMIANTTILFKPE
>AspGS1.1
MASISELLNLDITCSGNIIAEYIWIGGSGLDLRSKARTIKAPVESPEDLPKWNYDGSSTGQAPGEDSEVILYPQAIFKDPFRGGDNILVICDAYTPAGEPIPTNKRAAAAKIFAQKEVEKEQPWFGIEQEFTLLQKEVKWPIGWPTGGYPGPQGPYYCGVGADKAWGRNIIDAHYKACIYAGIQISGINGEVMPGQWEFQVGPCLGISAGDQLWCARYILERITELAGVVLSLDPKPIEGDWNGAGCHTNYSTLSMRKEGGYEVIKKAIEKLGLKHKEHIAAYGEGNERRLTGRHETADINTFSWGVANRGASIRVGRDTEKEGKGYFEDRRPASNMDPYTVTSMIANTTILFKP
>AspGS1.2
MASIPNLLNLDLTPSGNIIVEYIWIGGSGLDLRSKARTVKAPIKSPKDLPKWNFDGSSTGQAPGEDSEVILFPQAIFKDPFRGGNNILVMCDAYTPAGEPIPTNKRAAAAKIFAQKEVEEEQPWFGIEQEFTLLQKEVKWPLGWPIGGYPGPQGPYYCGVGADKAWGRNIIDAHYKACVYAGIQISGINGEVMPGQWEFQVGPCLGISAGDQLWCARYILERITELAGVVLSLDPKPIEGDWNGAGCHTNYSTLSMREEGGYEVIRRAIEKLGLKHKEHIAAYGEGNERRLTGRHETADINTFSWGVANRGASIRVGRDTEKEGKGYFEDRRPASNMDPYIVTSMIANTTILFKP
>AspGS1.3
MSLLDDLINLNITDSGYIIAEYIWIGGSGLDMRSKARTVKAPIRSPKDLPNWNYDGSSTGQAPGKDSEVIIYPQAIFKDPFRRGDNILVICDTYTPQGEPIPTNKRFAAAKIFADKEVEKEVTWFGIEQEFTLLQKDVKWPLGWPVGGYPGPQGPYYCGVGADKAWGRAVIDAHYKACIYAGIQVSGINGEVMPGQWEFQVGPCVGISAGDQLWCARYILERVTELAGVVLSLDPKPIEGDWNGAGCHTNYSTLSMRNEGGYEVIKKAIEKLGLKHKEHIAAYGEGNERRLTGRHETADINTFSWGVANRGASIRVGRDTEKEGKGYFEDRRPASNMDPYIVTSMIARTTIL
>AspGS1.4
MSTLVDDLINLDITDSGYIIAEYIWIGGSGQDLRSKGRTVKAPIKSPKDLPKWNYDGSSTGQAPGQDSEVILYPQAIFKDPFRRGDNILVICDCYTPAGEPIPTNKRFAAANIFLNKEVEKEVPWFGLEQEYTLLQKDVKWPLGWPVGGFPGPQGPYYCGVGADKAWGRSIVDAHYKACIYAGIVVSGINGEVMPGQWEFQVGPCVGISSGDQLWCARYILERITELAGVVLSLDPKPIEGDWNGAGCHTNYSTLSMRNEGGYEVIKKAIEKLGMKHKEHIAAYGEGNERRLTGRHETADIKTFKWGVADRGASIRVGRDTEKDGKGYFEDRRPASNMDPYVVTSMVASTTILFKP
>AspGS1.5
MALEELLNLNLSDHTSKVIAEYIWIGGSGLDMRSKARTFPAPVHDPKKLPKWNYDGSSTGQAPGEDSEVILHPQAIFKDPFRKGDNILVICDAYTPAGVPIPTNKRAQAATVFSDPKVIEEETWFGLEQEYTLLQKDVNWPLGWPLGGYPGPQGPYYCGIGAEKAYGRDIVNAHYKACLYAGINISGINGEVMPGQWEFQVGPCVGISGADQLWCARYILERITEMADVVLSLDPKPIQGDWNGAGCHTNYSTKSMRAEKGYEVIKKAIENLGLRHKEHIAAYGEGNERRLTGKHETANINTFSWGVANRGASVRVGRDTEREGKGYFEDRRPASNMDPYVVAAMIAATTILWNPEKA
>GmGS1b
MSLLTDLLHLNLSDHTEEIIAEYIWIGGSGNDIRSKGRTLSGPVSDPKELPKWNYDGSSTGQAPGEDSEVILYPQAIFKDPFRRGNNILVICDTYTPAGEPIPTNKRAPAAEIFSNPAVVAEEPWYGIEQEYTLLQKHIKWPLGWPVGGYPGPQGPYYCGVGADKAYGRDIVNAHYKACLYAGIQISGINGEVMPGQWEFQVGPAVGISAGDQLWCARYILERITEIEDVVVSFDPKPIEGDWNGAGAHTNYSTKSMRAEGGYAVIKKAIEKLGLRHKEHIAAYGEGNERRLTGRHETASIHQFSWGVANRGASVRVGRDTEREGKGYFEDRRPASNMDPYTVTSMIAQTTILWKP
>GmGS1a
MESALKDLLDLDLCDVTEKIIAEYIWVGGSGMDLRSKAKTLSGPVRSPKELSKWNFDGSSTGQAAGHDSEVILYPQAIFRDPFRRGKHILVICDTYTPDGTPLPSNKRAAAEKIFSTKEVTEEEPWFGLEQEYTLLQKDVKWPLGWPIGGYPGPQGPYYCGVGADKAWGRAIVDAHYKACLYAGINISGTNGEVMPGQWEFQVGPSVGIAAGDQLWCARYIMERITEKADVVLSFDPKPIEGDWNGAGCHSNYSTKSTRKEGGFEVIKKAIEKLGLRHREHIAAYGEGNERRLTGRHETADINTFSWGVANRGASVRVGRDTQKEGKGYFEDRRPASNMDPYVVTSMIAETTILYKP
>WmGS1b
MSLLTDLLNLNLSDCTEKIIAEYIWIGGSGNDIRSKGRTLSGPVSDPKELPKWNYDGSSTGQAPGEDSEVILYPQAIFRDPFRRGKNILVICDAYTPAGEPIPTNKRAAAAEIFSKPTVVAEEPWYGIEQEYTLLQKDVKWPIGWPVGGFPGPQGPYYCGVGADKAYGRDIVDAHYKACLYAGIQISGINGEVMPGQWEFQVGPAVGISAGDQLWCARYILERVTEIAGVVLSFDPKPIQGDWNGAGAHTNYSTKSMRSEGGYEVIKKAIEKLGLRHEKHISAYGEGNERRLTGRHETASIHQFSWGVANRGASVRVGRDTEREGKGYFEDRRPASNMDPYTVTSLIAETTILWNP
>WmGS1a
MEMENALQDLLQLDLSDVTEKIIAEYIWVGGSGMDLRSKARTLSKPVKSPQDLPKWNFDGSSTGQAEGHDSEVILYPQAIFRDPFRRGKHILVICDTYTPKGIPLPSNKRAAAEKIFSTKEVTEQEPWFGLEQEYTLLQKDVNWPLGWPIGGFPGPQGPYYCGVGADKAWGRAIVDAHYKACLYAGINIGGTNGEVMPGQWEFQVGPSVGIAAADQLWCARYIMERITEKAGVVLSLDPKPIEGDWNGAGCHANYSTKSMRQEGGYEVIKKAIEKLGLRHREHILAYGEGNERRLTGRHETADINTFSWGVANRGASVRVGRDTEKEGKGYFEDRRPASNMDPYVVTSMLADTTLLWKP
>EtGS1b.2
MTILSDLQNLNLSAFTDKIIAEYIWIGGTGNDLRSKARTLTGPVSDPKELPKWNYDGSSTGQAPGDDSEVILYPQAIFKDPFRRGDNILVICDAYTPAGDPIPTNKRAEAAKIFSHPDVAAEVPWYGIEQEYTLLQKHIKWPIGWPVGGYPGPQGPYYCGIGADKAYGRDIVDAHYKACLYAGIQISGINGEVMPGQWEFQVGPAVGISAGDQIWCARYILERITEAADVILSLDPKPIDGDWNGAGAHTNYSTKSMREEGGYEVIKKAIEKLGLKHKEHIAAYGIGNEKRLTGRHETADINKFSWGVANRGASVRVGRETERDGKGYFEDRRPASNMDPYTVTSMIANTTILWKP
>EtGS1b.1
MSVLQDLLSLSLSDDKIIAEYIWIGGSGLDLRSKARTLAGPVTDPKELPNWNYDGSSTGQAPGDDSEVILYPQAIFRDPFRGGKNILVICDTYTPQGEPIPTNKRADAAKIFSHPDVVGEEPWYGIEQEYTLLQKDVKWPLGWPIGGFPGPQGPYYCGVGADKAYGRDIVDAHYKACLHAGIQISGINGEVMPGQWEFQVGPAIGISAADQIWCARYILERITEIAGAVVSFDPKPIEGDWNGAGAHTNYSTKSMRSEGGYEVIKKAIEKLGLKHKEHIAAYGEGNDRRLTGKHETASINKFSWGVANRGASVRVGRETERDGRGYFEDRRPASNMDPYTVTSMIAETTILWKP
>EtGS1a.1
MQGLLSGFLNMDIGDVTNKVIAEYIWIGGSGMDMRSKSRTLPKPVSSPKDLPKWNFDGSSTGQASGHDSEVILYPQAIYPDPFRRGKHILVICDTYTPDGKPLPSNKRAAAEKIFSNPEVVAEETWYGLEQEYTLLQKDVKWPLGWPIGGFPGPQGPYYCGVGADKAWGREIVDAHYKACLYAGINVSGTNGEVMPGQWEFQVGPSIGISAADQLWCARYIMERITEIAGVVLSLDPKPIEGDWNGAGCHTNYSTKSMRNEGGYEVIKKAIDKLGLRHKEHIAAYGEGNERRLTGRHETASINAFSWGVANRGASVRVGRDTEKEGKGYLEDRRPASNMDPYTVTSMIAETTILWKP
>EtGS1a.2
MSTLLSDLINLDLNETTEKIIAEYIWIGGSGMDLRSKGKTLSGPVSSPKELPKWNFDGSSTGQATGHDSEIILYPQAIFRDPFRRGKHILVICDTYAPNGNPIPSNKRAAAEKIFSRREVVEEEPWYGLEQEYTLLQKDVKWPLGWPIGGYPGPQGPYYCGVGADKAWGRDIVDAHYKASLYAGVNISGINGEVMPGQWEFQVGPSVGISAADQLWCARYIMERITEIAGVVLSFDPKPIEGDWNGAGCHTNYSTKSMRKEGGFEVIKKAIEKLGLRHKEHISAYGEGNERRLTGRHETADINTFSWGVANRGASVRVGRDTERDGKGYFEDRRPSSNMDPYVVTSMIAETTILWKP
>PmaGS1b
MSLLNDLLELDLSDVTEKIIAEYIWIGGSGMDVRSKGRTISGPVSDPKKLPKWNYDGSSTGQAPGKDSEVILYPQTIFRDPFRRGKNILVICDTYTPAGVPIPTNKRAPAEKIFSHPDVVAEEPWYGIEQEYTLLQKDVKWPLGWPVGGYPGPQGPYYCGIGADKAYGRDIVDAHYKACLYAGINISGINGEVMPGQWEFQVGPSVGILSGDQVWAARYILERITEIAGVVVSFDPKPIEGDWNGAGAHTNYSTKSMREEGGIEVIKKAIEKLGLKHKEHIAAYGEGNERRLTGRHETADINTFSWGVANRGASIRVGRDTEREGKGYFEDRRPASNMDPYVVTSMIAETTILWKP
>PmaGS1a
MSDLLTGLLNLDLTDKTEKVIAEYIWIGGSGMDVRSKAKTLSGPVSSPKELPKWNFDGSSTGQASGHDSEVIIYPQAIFPDPFRKGKHVLVICDTYTPSGTPLPSNKRAAAEKIFSTKEVMEEEPWYGLEQEYTLLQKDVKWPLGWPIGGYPGPQGPYYCGVGADKAWGRQVVDAHYKACLYAGINISGTNGEVMPGQWEFQVGPSVGISAADELWCARYIMERITELAGVVLSLDPKPIEGDWNGAGCHTNYSTKSTRKEGGYEVIKKAIEKLGLRHKEHIAAYGEGNERRLTGRHETADINTFSWGVANRGASVRVGRDTEREGKGYFEDRRPASNMDPYLVTSMIAETTILWKP
>SqgGS1b
MSLVADLINLDLSDFTEKVIAEYIWIGGSGMDIRSKAKTLSGPVSDPKDLPQWNYDGSSTGQAPGKDSEVILYPQAIFRDPFRRGKNILVICDTYTPAGEPIPTNKRAAAAKIFSNPIVAAEEPWYGIEQEYTLLQKDVNWPLGWPVGGFPGPQGPYYCAVGADKAYGRDVVDAHYKACLYAGINISGINGEVMPGQWEFQVGPSVGISAGDQVWAARFILERITEAAGVVVSFDPKPIQGDWNGAGAHTNYSTKSMRTDGGIHVIKKAIEKLGLRHKEHIAAYGEGNERRLTGKHETADINTFSWGVANRGASIRVGRDTERDGKGYFEDRRPASNMDPYIVTSMIAETTILWKP
>SqgGS1a
MSTLLITDLLNLDLTDTTEKVIAEYIWIGGSGMDMRSKARSLSGPVSSPKELPKWNFDGSSTGQATGHDSEVILYPQAIYPDPFRRGKHILVICDTYTPNGTPLPSNKRAAAEKIFNSKEVVEEETWYGLEQEYTLLQKDVKWPLGWPIGGFPGPQGPYYCGVGADKAWGREVVDAHYKACLYSGINISGTNGEVMPGQWEFQVGPSVGISAADQLWCARYIMERITELAGVVLSFDPKPIEGDWNGAGCHTNYSTKSMRKEGGFGVIKKAIEKLGKRHKEHIAAYGEGNERRLTGRHETADINTFSWGVANRGASIRVGRDTEREGKGYFEDRRPASNMDPYIVTSMIAETTILWKP
>PtaGS1a
MSSVLTDLLNLDLSDVTEKVIAEYIWIGGSGMDMRSKARTLSGPVSSVKELPKWNFDGSSTGQAQGHDSEVILYPQAIFPDPFRRGKHILVICDAYSPNGTALPSNKRAAAAKIFNEKAVIDEETWYGLEQEYTLLQKDVKWPLGWPIGGYPGPQGPYYCGVGADKAWGRDIVDAHYKACLYSGINISGINGEVMPGQWEFQVGPSVGISAADELWCARFIMERITEKAGVVLSFDPKPIEGDWNGAGCHTNYSTKSMRKEGGFEVIKKAIEKLKLRHKEHISAYGEGNERRLTGRHETADIHTFSWGVANRGASVRVGRDTEKEGKGYFEDRRPASNMDPYVVTSMIAETTILWKP
>PtaGS1b.1
MSLLTDLINLDLSDVTEKIIAEYIWIGGSGMDIRSKARTLSHPVTDPKDLPKWNYDGSSTGQAPGKDSEVILYPQAIFRDPFRRGNNILVICDTYTPAGEPIPTNKRANAAKIFSHPDVVAEEPWYGIEQEYTLLQKDVNWPLGWPVGGYPGPQGPYYCGTGADKAYGRDIVDAHYKACLYAGINISGINGEVMPGQWEFQVGPTVGISAGDQVWAARYLLERITEVAGVVLSFDPKPIQGDWNGAGAHTNYSTKSMREEGGIKVIKTAIEKLGLRHKEHIAAYGEGNERRLTGRHETADINTFSWGVANRGASIRVGRDTEREGKGYFEDRRPASNMDPYIVTSMIAETTILLK
>PtaGS1b.2
MSLLTDLINLDLSDVTEKIIAEYIWIGGSGMDIRSKGRTLSHEVTDPKDLPKWNYDGSSTGQATGKDSEVIIHPQAIFRDPFRRGKNILVICDAYTPAGEPIPTNKRANAANIFSHPDVVAEEPWFGIEQEYTLLQKDVNWPLGWPIGGFPGPQGPYYCGTGADKAYGRDIVDAHYKACLYAGINISGINGEVMPGQWEFQVGPTVGISSGDQVWAARYILERISEMAGVVVSFDPKPIQGDWNGAGAHTNYSTKSMREEGGIEVIHKAIEKLALRHKEHIAAYGEGNERRLTGQHETADINTFSWGVANRGASVRIGRDTERLGKGYFEDRRPSSNMDPYVVTSLIAETTILLKPE
>ChaGS1a
MSTLLSDLINLDLNETTEKIIAEYIWIGGSGMDLRSKGKTLSGPVSSPKELPKWNFDGSSTGQATGHDSEIILYPQAIFRDPFRRGKHILVICDTYAPNGNPIPSNKRAAAEKIFSRREVVEEEPWYGLEQEYTLLQKDVKWPLGWPIGGYPGPQGPYYCGVGADKAWGRDIVDAHYKASLYAGVNISGINGEVMPGQWEFQVGPSVGISAADQLWCARYIMERITEIAGVVLSFDPKPIEGDWNGAGCHTNYSTKSMRKQGGFEVIKKAIEKLGLRHKEHISAYGEGNERRLTGRHETADINTFSWGVANRGASVRVGRDTERDGKGYFEDRRPSSNMDPYVVTSMIAETTILWKP
>ChaGS1b
MSLLNDLLNLDLSDYTEKIIAEYIWIGGSGLDIRSKGRTLSGPVSSPKELPKWNYDGSSTGQAPGEDSEVILYPQAIFRDPFRRGNNILVICDAYTPAGDPIPTNKRANAAKIFSHPDVVAEEPWYGIEQEYTLLQKDVKWPIGWPLGGYPGPQGPYYCGVGADKAYGRDIVNAHYKACLYAGINISGINGEVMPGQWEFQVGPTVGISSGDQLWAARYILERITEIAGVVLSFDPKPIEGDWNGAGAHANYSTKSMRSEGGIHVIKKAIEKLGLRHKEHISAYGEGNERRLTGRHETADINTFSWGVANRGASIRVGRDTEQEGKGYFEDRRPASNMDPYVVTSLIAETTILWQPK
>ChaGS2
MSQALVPSLQWRILPGGVPMTATKMSNGLLPSRGVGLKSAPFNGRLSRSKRSTLHGRNYVNSVRADSVAWNPTENGSASRLIDLLNLDLSPFTDKVIAEYLWIGGSGLDIRSKARTVSGPIDNPAKLPKWNYDGSSTGQAPGEDSEVILYPQAIFKDPFRGGNNILVICDCYKPNGEPIPTNKRANAAKIFSQKKVIDEEPWYGIEQEYTLLQKNVKWPLGWPIGGYPGPQGPYYCGTGVDKAYGRVIADAHYKACVYAGIKVSGINSEVMPGQWEYQVGPSVGIASGDHLWCSRYILERITEMAGVVLSLDPKPIDGDWNGAGCHTNYSTKSMREDGGYEVIKKAILNLGLRHKEHISAYGEGNERRLTGHHETANINAFSWGVANRGASIRVGRETEKQGKGYLEDRRPASNMDPYVVTSMLAETTILWEPAPEAGTHAAKELQLQI
>EnGS1a
MSILLTDLLNLDLSDNTEKIIAEYIWIGGSGMDIRSKARTLSGPVSSPKEVPKWNFDGSSTGQATGHDSEIILYPQAIYPDPFRRGKHILVICDTYAPNGNPIPSNKRAAADKIFNTKQVVEEEPWYGLEQEYTLLQKDVKWPLGWPIGGFPGPQGPYYCGVGADKAWGRDVVDAHYKASLYAGINISGTNGEVMPGQWEFQVGPSVGISAADQLWCARYIMERITEIAGIVLSFDPKPIEGDWNGAGCHTNYSTKSTRKPGGYEVIVKAIEKLGLRHKEHIAAYGEGNERRLTGRHETADINTFSWGVANRGASIRVGRDTQRDGKGYFEDRRPASNMDPYVVTSMIAETTILWKP
>EnGS2
MSQAFVPSLQVRILPGGVPMTASRTSNCLPSTWAGVGAGLKGKPSNWSLNRSKRSSLRGKNYVCSVRANSGSWRPAENGSASRLTDLLNLDLSPLTDKVIAEYLWIGGSGLDIRSKARTVNGPIDDPAKLPKWNYDGSSTGQAPGEDSEVILYPQAIFKDPFRGGNNILVICDSYQPNGEPIPTNKRANAAKIFSQKKVVHEEPWYGIEQEYTLLQKDIKWPLGWPAGGYPGPQGPYYCGTGVDKAYGRDIADAHYKACLHAGVNISGINGEVMPGQWEYQVGPAVGIAAGDHVWCSRYILERITEMAGVVLSLDPKPIEGDWNGAGCHTNYSTKSMRGDGGYEAIKKAVLNLGLRHREHISAYGEGNERRLTGKHETADINTFSWGVANRGASIRVGRETEKLGKGYLEDRRPASNMDPYIVTSMLAETTILWEPTPEEGIQAARELQLQI
>EnGS1b
MSLLADLLDLDLSDYTDKIIAEYIWIGGSGLDIRSKGRTLRGPISSPKELPKWNYDGSSTGQAPGEDSEVILYPQAIFRDPFRRGNNILVICDTYTPAGDPIPTNKRAKAAKIFSHPDVAAEEPWYGIEQEYTLLQKDVKWPIGWPVGGFPGPQGPYYCGVGADKAYGRDIVNAHYKACLYAGINISGINGEVMPGQWEFQVGPAVGISAGDELWAARYILERITEIAGVALSFDPKPIEGDWNGAGAHANYSTKSMRNEGGYNVIKKAIEKLGLRHKEHISAYGEGNERRLTGRHETADINTFSWGVANRGASVRVGRDTERDGKGYFEDRRPASNMDPYVVTSLIAETTILWQPK
>GbGS1a
MSTLLTDLLNLDLSDTTERIIAEYIWIGGSGIDMRSKARTLSGPVSGPKELPKWNFDGSSTGQAAGHDSEVIIYPQAIFPDPFRRGKHILVICDTYAPNGTPLPSNKRFAAEKIFSAKEVVEEEPWYGLEQEYTLLQKDVKWPLGWPIGGFPGPQGPYYCGVGADKAWGRDVVDAHYKACLYAGINVSGTNGEVMPGQWEFQVGPCLGISAADQLWCARYIMERITEIAGIVLSFDPKPIEGDWNGAGCHTNYSTKSMRKEGGFEVIKKAIEKLGLRHKEHISAYGEGNERRLTGRHETADINTFSWGVANRGASVRVGRDTERDGKGYFEDRRPASNMDPYIVTSMVAETTILWKP
>GbGS1b.1
MSLLTDLLNLDLSDYTEKIIAEYIWIGGSGMDIRSKGRTLPGPVSSPKELPKWNYDGSSTGQAPGKDSEVILYPQAIFRDPFRRGNNILVICDTYTPAGDPIPTNKRANAAKIFSHPDVVAEEPWYGIEQEYTLLQKDVKWPLGWPVGGYPGPQGPYYCGAGADKAYGRDIVDAHYKACLYAGINISGINGEVMPGQWEFQVGPSVGISSGDQVWAARYILERITEIAGVVLSFDPKPIEGDWNGAGAHTNYSTKSMRKDGGINVIKKAIEKLGLKHKEHISAYGEGNERRLTGRHETADINTFSWGVANRGASIRVGRDTERDGKGYFEDRRPASNMDPYVVTSMIAETTILWQPK
>GbGS1b.2
MSLLTDLLNLNLSDYTEKIIAEYIWIGGSGMDIRSKGRTLRGPVSSPKELPKWNFDGSSTGQAPGKDSEVILYPRAIFRDPFRRGNNILVICDTYTPAGDPIPTNKRALAEKIFSHPDVLAEEPWYGIEQEYTLLQKNVQWPLGWPVGGYPGPQGPYYCGTGAEKAYGRDIVNAHYKACLYAGIDISGINGEVMPGQWEFQVGPAVGISSGDQVWAARYILERIAEIAGVVLSFDPKPIKGDWNGAGAHTNYNTKSMRSEGGLYVIKTAIEKLGLRHKQHISAYGVGNERRLTGRHETADINTFSWGVADRGASIRVGRETEKNGKGYLEDRRPASNMDPYVVTSMIAETTLLWKPM
>GbGS1b.3
MSLLTDLLNLNLCDYTDKIIAEYIWIGGSGIDMRSKGRTLSGSVSNPSEIPKWSFDGSNTAQASGYNTEVILHPQAIFRDPFRRGNNILVICDTYSTEGDPIPSNKRASAQKIFSQPAVVAQEPRYGIKQDYTLLHKDMKWPIGWPVGGYPGPQGPYYCGTGAEKAYGRDIVNAHYKACLYAGINICGINGEVMPGQWEFQVGPAVGISAGDQVWAARYILERITEIANVVLSFDPKPFKGDWKGGRAHTNYSTKDMRGEGGLEVVQTAIRKLQSRHKEHICAYGDGNDTYLASTTNTDDGDDVQWGVAKREASIRAGRETEKNGKGYLEDRRPASNMDPYVVTSMIAETTLLWKPMPDY
>GbGS2
MSEALVPSFQGRVLAGGVPVTATRRSSPSRKMPKSLLFSDGIAGLYRGRKTETALALEGGIYSVKFSNVRSKRRTVSIRAGSAAWQPTENGSASRLTDLLNLDLSPLTDKVIAEYLWIGGSGLDIRSKARTVSGPIDDPSQLPKWNYDGSSTGQAPGQDSEVILYPQAIFKDPFRGGNHILVICDSYTPNGEPIPTNKRASAAKIFSHKKVIEEVPWYGIEQEYTLLQKDVKWPLGWPLGGYPGPQGPYYCGTGVDKAYGRDIADAHYKACIYAGINVSGINGEVMPGQWEYQVGPSVGIEAADHIWCSRYILERITEMAGVVLSLDPKPIEGDWNGAGCHTNYSTKSMREEGGFEVIKKAILNLGLRHKEHISAYGEGNERRLTGKHETANINTFSWGVANRGASIRVGRETEKQGKGYLEDRRPASNMDPYVVTSMLAETTILWEPSAEAGTRGAKELQLQL
>AtrGS1a
MSILTDLLNLDLTDCTTKIIAEYIWVGGSGMDLRSKARTISSPVNSPKQLPKWNYDGSSTGQAAGHDSEVILYPQAIFPDPFRRGKNILVICDTYAPDGTPIATNKRAAAEKIFSNPQVVAEEPWYGLEQEYTLLQKDVKWPLGWPIGGFPGPQGPYYCGIGADKAWGRDVVDSHYKACLYAGINISGINGEVMPGQWEFQVGPSEGISAGDELWCARYILERITEIAGVVLTFDPKPIQGDWNGAGCHTNYSTKSTRKEGGYEVIKKAIEKLGLRHKEHIAAYGEGNERRLTGHHETADINTFSWGVANRGASVRVGRDTEKEGRGYFEDRRPASNMDPYVVTSMIAETTILWNS
>AtrGS1b.1
MALLQDLISLNLSDSTEKIIAEYIWIGGSGLDMRSKARTLSGPVSDSRKLPKWNYDGSSTGQAPGDDSEVILYPQAVFKDPFRRGNNILVMCDAYTPGGGPIPTNKRFNAAKIFSHPDVAAEVPWYGIEQEYTLLRKDVNWPLGWPVGGFPGPQGPYYCGVGADKAFGRDIVDAHYKACLYAGINISGINGEVMPGQWEFQVGPAVGISAGDEIWVARYILERITEIAGVVVSFDPKPIPGDWNGAGAHTNYSTKSMREDGGIDVIKKAIEKLGLRHKEHISAYGEGNERRLTGHHETADINTFSWGVANRGASVRVGRDTEKDGKGYFEDRRPASNMDPYVVTSMIAETTILWKP
>AtrGS1b.2
MSLLTDLINLNLSDSTEKVIAEYIWIGGSGMDLRSKGRTLSGPENDPSKLPKWNYDGSSTGQAPGEDSEVILYPQAIFPDPFRRGKNILVMCDAYTPAGEPIPTNKRYNAAKIFSHPDVVAEEPWYGIEQEYTLLQKDTNWPIGWPIGGFPGPQGPYYCGIGADKAFGRDIVNAHYKACLYAGINMSGINGEVMPGQWEFQVGPSVGISSGDQIWVARYILERIAEIAGVVVSFDPKPIPGDWNGAGCHSNYSTKSMRSDGGFDVIKKAIEKLGLRHKEHIAAYGEGNERRLTGRHETADINTFSWGVANRGASIRVGRETEREGKGYFEDRRPASNMDPYVVTSKIAETTVLWKP
>AtrGS2
MAQILAPSMQCQMGSAKISIKAGPVTAKMWNSLVLNHRLSGRNSFKSASKFRAFSVKAASDNGVVNRLEDLLKLDLTPITDKIIAEYIWIGGSGTDLRSKSRTISRPVESALGLPKWNYDGSSTGQAPGEDSEVILYPQAIFKDPFRGGNNILVICDAYTPAGEPLPTNKRYRAAQIFSEKKVIDEVPWYGIEQEYTLLQPNVKWPLGWPVGGYPGPQGPYYCGTGADKAFGRDISDAHYKACLYAGINISGTNGEVMPGQWEYQVGPSVGIDAGDHVWCSRYLLERITEMAGVVLSLDPKPIEGDWNGAGCHTNFSTKSMRDEGGYAVIKKAIRNLSLRHKEHIGAYGEGNERRLTGKHETASIDTFSWGVANRGCSIRVGRETEKQGKGYLEDRRPASNMDPYVVTSLLAETAILFEPTLEVESLAAKKLQ
>NcGS1b.1
MALLVDLMNLNLTESTEKIIAEYIWIGGSGMDMRSKARTLPGPVTDPSKLPKWNFDGSSTGQAPGDDSEVIIYPQAIFKDPFRRGNNILVMCDAYTPAGNPIPTNKRYKAAEIFSHPDVVAEEPWYGIEQEYNLLQKDVHWPLGWPVGGFPAPQGPYYCGVGADKAFGRDIVNSHYKACLYAGINVSGINGEVMPGQWEFQVGPAVGISAGDELWVARYILEKITEIAGVVLSFDPKPVPGDWNGAGAHTNYSTKSMRNDGGIDVIKKAIEKLGLKHKEHIAAYGEGNERRLTGRHETADINTFSWGVANRGASVRIGRDTEKAGKGYFEDRRPASNMDPYVVTSMIAETTILWKP
>NcGS1b.2
MSLLSDLINMNLSDSTDKIIAEYIWIGGSGMDMRSKARTISHPVNDPSQLPRWNYDGSSTGQAAGEDSEVILYPQAIFRDPFRRGDNILVMCDTYTPSGVPLDSNKRYKAAEIFSHPEVAAEETWYGIEQEYTLLQKDVNWPLGWPVGGFPGPQGPYYCSVGADKSFGRDIVDAHYKACIYAGINISGINGEVMPGQWEFQVGPSIGVSAGDELWVARYLLERITEMAGVVLSLDPKPIPGDWNGAGAHTNYSTKSMRKEGGMKVIEAAIAKLGLRHKEHIEAYGKGNERRLTGRHETADINTFVWGVANRGASIRVGRDTERAGKGYFEDRRPASNMDPYVVTSMIAETTILWKP
>NcGS1b.3
MSLLSDLVNMNLSDSTDKIIAEYIWVGGSGMDMRSKARTLSGPVSDPHKLPKWNYDGSSTGQAPGEDSEVILYPQAIFRDPFRRGNNILVVCDTYTPQGDPIPTNKRYNAAKIFSHPAVVKEEPWYGLEQEYTLLQKDVHWPLGWPIGGFPGPQGPYYCGVGVDKSFGRDIVDAHYKACLYAGVNISGINGEVMPGQWEFQVGPSVGISAGDELWIARYILERITEVAGVVLSFDPKPIPGDWNGAGAHTNYSTKSMRNEGGLKVIKEAIGKLQLRHKEHISAYGEGNERRLTGRHETADINTFTWGVANRGASIRVGRDTEKAGKGYFEDRRPASNMDPYVVTSMIAETTILWKPT
>NcGS1b.4
MSLLSDLVNLNLTESTEKIIAEYIWIGGSGMDMRSKARTLPGPVTDPSKLPKWNYDGSSTNQAPGDDSEVILYPQAIFRDPFRRGNNILVMCDTYTPQGDPIPTNKRHGAAKIFNHPEVVAEVPWYGIEQEYTLLQKDVHWPIGWPVGGFPGPQGPYYCGVGADKAFGRDIVDSHYKACLYAGINISGINGEVMPGQWEFQVGPAVGISAGDELWVARYLLERITEIAGVVLSFDPKPIQGDWNGAGAHTNYSTKSMRSDGGIHVIKKAIEKLGLRHKEHIAAYGEGNERRLTGRHETADIHTFSWGVANRGASIRVGRDTEHAGKGYFEDRRPASNMDPYVVTSMIAETTILWKP
>NcGS2
MAHILAPSAQWQARMVVPDGCSIRGKSVTANIWKTLLTSQRVKGGKPSRRATKLRGLTVVARASDNSTVNRLEDLLNLDVTPYTDKIIAEYIWIGGSGIDLRSKARTISRTVEHPSELPKWNYDGSSTGQAPGEDSEVILYPQAIFKDPFRGGNNILVICDSYTPSGEPIPTNKRHRAAQIFSNKKVTDEIPWYGIEQEYTLLQPNVKWPLGWPAGGYPGPQGPYYCGTGADKAFGRDISDAHYKACLYAGINISGTNGEVMPGQWEYQVGPSVGIDAADHIWCSRYLLERITEMAGVVLSLDPKPIEGDWNGAGCHTNYSTKSMREEGGYEVIKKAILNLSLRHKEHISAYGEGNERRLTGKHETASIDTFSWGVANRGCSIRVGRETEKQGKGYLEDRRPASNMDPYVVTSLLAETTILWEPTLEAEALAAKKLQLQV
>IpGS1b.2
MSLLSDLITLNLSDTTEKIIAEYIWIGGSGLDLRSKARTLSAPVSDPHKLPKWNFDGSSTGQAPGDDSEVIIYPQAIFKDPFRGGNNILVMCDAYTPGGEPIPTNKRFNAAKIFSHSEVVAEEPWYGIEQEYTLLQKDVHWPLGWPVGGFPGPQGPYYCGVGADKAFGRDIVNAHYKACLYAGINISGINGEVMPGQWEFQVGPAVGISAGDELWIARYILERITEIAGVALSFDPKPIPGDWNGAGAHTNYSTKSMRADGGIEVIKKAIEKLGLRHKEHIAAYGEGNERRLTGHHETADINTFSWGVANRGASIRVGRDTEKAGKGYFEDRRPASNMDPYVVTSMIADTTILWKP
>IpGS2
MAQILAPSLQWQMGSSIKARPMSNKMWNCLVLNQRIKSKRPTRFGLFSIAAVLKSENGTVSRVEDLLNLDITPYTEKIIAEYIWIGGSGIDTRSKSRTISRPVKHPSELPKWNYDGSSTGQAPGEDSEVILYPQAIFKDPFRGGNNILVLCDTYTPAGEPIPTNKRHRAAKIFSDKKVIDEVPWFAIEQEYTLLQTNVKWPLGWPVGGYPGPQGPYYCAAGADKAFGRDISDAHYKACLYAGINISGTNGEVMPGQWEYQVGPSVGIDAGDHVWCSRYILERITEQAGVVLSLDPKPIQGDWNGAGCHTNYSTKIMREEGGFEVIKKAILNLSLRHKDHISAYGEGNERRLTGKHETADINTFSWGVANRGCSIRVGRETEKQGKGYLEDRRPASNMDPYIVTSLLAETTILWEPTLEAEALAAKKLQLQV
>IpGS1b.1
MSLLTDLINLNLSETTEKIIAEYIWIGGSGMDLRSKARTISGPVSDPRKLPKWNYDGSSTNQAPGEDSEVILYPQAIFKDPFRRGNNILVMCDAYTPAGEPIPTNKRFEAAKIFSHPDVVAEVPWYGIEQEYTLLQKDVKWPLGWPVGGFPGPQGPYYCGIGADKAFGRDIVDAHYKACLYAGINISGINGEVMPGQWEFQVGPAVGISAGDELWVSRYILERITEIAGVVVSFDPKPIQGDWNGAGAHTNYSTKSMREDGGYEIIKKAIDKLGLRHKEHIAAYGEGNERRLTGRHETADINTFLWGVANRGASIRVGRDTEKDGKGYFEDRRPASNMDPYVVTSMIANTTILWKP
>IpGS1a
MSILTDLLNLDLTDTTEKIIAEYIWIGGSGMDLRSKAKTISSSVSNPHDLPKWNFDGSSTGQATGHDSEILLYPQAIFPDPFRRGKNILVICDTYAPNGTPIPSNKRAAAEKIFSDPKVAEEETWYGLEQEYTLLQKDVKWPLGWPVGGYPGPQGPYYCGIGADKAWGRDVVDAHYKACLYAGINISGINGEVMPGQWEFQVGPSLGISAADELWCARYILERITEIAGVVLSLDPKPIQGDWNGAGCHTNYSTKSMRKAGGYEIIKKAIDKLGLRHAEHIAAYGEGNERRLTGRHETADINTFCWGVANRGASIRVGRDTEKHGCGYFEDRRPASNMDPYVVTSMIAETTILWNP
>SgGS1b.1
MSLLTDLINLDLKSTEKIIAEYIWIGGSGMDLRSKARTLPKHVTDPQKLPKWNYDGSSTGQAPGTDSEVILYPQAVFKDPFRRGNNILVMCDAYTPAGEPIPTNKRYNAAKIFSQPEVIAEVPWYGIEQEYTLLQKDVKWPIGWPVGGYPGPQGPYYCSAGADKAFGRDIVDAHYKACLYAGINISGINGEVMPGQWEFQVGPAVGIAAGDELWVARYILERITEIAGVVLSFDPKPIQGDWNGAGAHTNYSTKSMREDGGYEIIKKAIEKLRKRHKEHIAAYGEGNERRLTGKHETADINTFLWGVANRGASIRVGRDTEKEGKGYFEDRRPASNMDPYVVTSMIAETTILLK
>SgGS1b.2
MSLLRDLLTLDLSDSTEKIIAEYIWIGGSGMDIRSKARTLSKPESDPHKLPKWNFDGSSTGQAPGDDSEVILYPQAVFKDPFRRGNNILVMCDAYTPGGEPIPTNKRFNAAKIFSHPDVAAEEPWYGIEQEYTLLQKDLRWPIGWPVGGYPGPQGPYYCGVGADKAIGRDIVNSHYKACLYAGINISGINGEVMPGQWEFQVGPSVGISAGDELWVARYILERITEIAGVVLSFDPKPIEGDWNGAGAHTNYSTKSMRKDGGIDVIKKAIEKLSLRHKEHISAYGEGNERRLTGLHETADINKFSWGVANRGASIRVGRDTEKEGKGYFEDRRPASNMDPYVVTSMIAETTIL
>SgGS1a
MSILTDLINLDLTDSTEKFIAEYIWIGGSGTDLRSKAKTISSPISNAQELPKWNFDGSSTRQAAGHDSEVLLYPQAIFPDPFRRGKNILVICDTYAPNGTPIPTNKRAAAEKIFSDPKVIEEETWYGLEQEYTLLQKDVNWPLGWPVGGFPGPQGPYYCGVGADKAWGRDVVDAHYKACLYAGINISGINGEVMPGQWEFQVGPSVGISAADELWCARYILERITEIAGVVLSLDPKPIQGDWNGAGCHTNYSTKSTRKEGGYEIIKEAIKKLGLRHSNHIAAYGEGNERRLTGRHETADINTFSWGVANRGASIRVGRETEKQGCGYFEDRRPASNMDPYIVTSMIADTTILWKP
>SgGS2
MTQILAPSMQCQMGFANNSMKSRSMTSKMWNSIFSNQRIRPKSSSKFRVVALKSSESGTVSRLEDLLNLDITPFTDKIIAEYIWIGGSGIDLRSKSRTISRPVEHPSELPKWNYDGSSTGQAPGEDSEVILYPQAIFKDPFRGGNNILVVCDSYTPSGEPIPTNKRHRAAKIFGEQKVITEVPWFGIEQEYTLLQTNVKWPLGWPVGGYPGPQGPYYCGAGAEKSFGRDISDAHYKACLYAGINISGTNGEVMPGQWEYQVGPSVGIEAGDHVWCSRYILERITEQAGVVLSLDPKPIEGDWNGAGCHTNYSTKSMREEGGFEVIKKAILNLSLRHKDHISAYGEGNERRLTGKHETADINTFSWGVANRGCSIRVGRETEKQGKGYLEDRRPASNMDPYIVTSLLAETTILWEPTLEAEALAAKKLHLQV
>SgGS1b.3
MSLLTDFINLDLSDSTEKVIVEYIWIGGSGMDIRSKARTLAGPVNDPHKLPKWNYDGSSTGQAPGKDSEVILYPQAIFKDPFRRGNNIFVMCDTYTPAGEPIPTNKRHNAAKIFSHPDVVAEETWYGIEQEYTLLQKDVRWPIGWPVGGFPGPQGPYYCGVGAEKAFARDIVDAHYKACLYAGINISGINGEVMPGQWEFQVGPSVGISAADELWIARYILERITEIAGVVLSFDPKPIQGDWNGAGAHTNYSTKSMRSDGGFEVIKKAIGKLGLRHKEHIAAYGEGNERRLTGRHETADINTFLWGVANRGASIRVGRDTEKAGKGYFEDRRPASNMDPYVVTSMIAETTLLWKPT
>LsGS1a
MSILTDLLNLDLTDSTEKIIAEYIWIGGSGIDLRSKARTLSGPVCCPKDLPKWNYDGSSTGQAMGHDSEVILYPQAIFADPFRRGKNILVICDTYAPNGSPIPSNKRAAAEKIFNNPLVVEEETWYGLEQEYTLLQKEVKWPLGWPLGGFPGPQGPYYCGVGADKAWGRDVVDAHYKACLYAGINISGINGEVMPGQWEFQVGPSVGISSGDELWCARYILERITEIAGVVLSFDPKPIQGDWNGAGCHTNYSTKSMRKEGGYEIIKKAIEKLGLRHSHHIAAYGEGNERRLTGRHETADMNTFSWGVANRGASIRVGRDTEKEGHGYFEDRRPASNMDPYVVTSMIAETTILWAP
>LsGS1b.1
MSLLKDLINLNLSDSTEKIIAEYIWIGGSGMDLRSKARTLSGPVTDPQKLPKWNYDGSSTGQAPGEDSEVILYPQAIFKDPFRRGNNILVMCDVYTPAGEPIPTNKRHSAAKIFSHPDVVAEVPWYGIEQEYTLLQKDVKWPIGWPVGGYPGPQGPYYCSAGADKAFGRDIVDAHYKACLYAGINISGINGEVMPGQWEFQVGPSVGISAGDELWVARYILERITEIAGVVLSFDPKPIQGDWNGAGAHTNYSTKSMRDDGGYEVIKKAIEKLGLRHKEHIAAYGEGNERRLTGHHETADINSFLWGVANRGASIRVGRDTEKAGKGYFEDRRPASNMDPYIVTSMIAETTILLKPK
>LsGS1b.2
MSLLDDLININLSDSTEKIIAEYIWIGGSGMDLRSKARTLPKPVSDPNKLPKWNYDGSSTGQAPGDDSEVILYPQAIFKDPFRRGNNILVMCDAYTPAGEPIPTNKRFNAAKIFSHPDVAAEEPWYGIEQEYTLLQKEVHWPLGWPVGGFPGPQGPYYCGIGADKAFGRDIVDSHYKACLYAGINISGINGEVMPGQWEFQVGPAVGISAGDELWVARYILERITEIAGVVLSFDPKPIPGDWNGAGAHTNYSTKSMRNDGGIDVIKKAIEKLGLRHKEHISAYGEGNERRLTGHHETADINTFSWGVANRGASIRVGRDTEKEGKGYFEDRRPASNMDPYVVTSMIADTTILWKH
>LsGS1b.3
MSLLTDLINLNLSDCTEKIIAEYIWIGGSGMDLRSKARTLPGPVTDPHKLPQWNYDGSSTGQAPGKDSEVILYPQAIFKDPFRRGNNILVMCDAYTPSGEPIPTNKRYNAAKIFGCSEVVAEEPWYGIEQEYTLLQKEVRWPIGWPVGGYPGPQGPYYCGAGADKAFGRDIVDSHYKACLYAGINISGINGEVMPGQWEFQVGPSVGISAGDELWVARYILERITEIAGVVLSFDPKPIQGDWNGAGAHTNYSTKSMRDDGGYEVIKKAIEKLGLRHKEHIAAYGEGNERRLTGHHETADINSFLWGVANRGASIRVGRDTEKAGKGYFEDRRPASNMDPYIVTSMIAETTILLKPK
>LsGS2.1
MAQILAPSMQCLMGATSSNSLVAKPMTTKMWNSLLMNNQRIRTKSSAKFRVFALKSDNSTVSRLDDLLNLDIKPYTDKIIAEYIWVGGTGIDMRSKSRTISRPVEHPSELPKWNYDGSSTGQAPGEDSEVILYPQAIFKDPFRGGNNILVICDTYTPNGEPIPTNKRHRAAQVFSNQKVIDEVPWYGIEQEYTLLQTNVKWPLGWPVGGYPGPQGPYYCSAGADKSFGRDISDAHYKACLYAGINISGTNGEVMPGQWEFQVGPSVGIEAGDHIWCARYLLERITEQAGVVLSLDPKPIEGDWNGAGCHTNYSTKSMREEGGFEVIKKAILNLSLRHKEHISAYGEGNERRLTGKHETASINTFSWGVANRGCSIRVGRETEKQGKGYLEDRRPASNMDPYVVISLLAETTILWEPTLEAEALATQKLALQV
>LsGS2.2
MAQILSPSMQCQMGAISSNSVMAKPITAKMWNSLINNQRIRTKSTAKFRIFALKSENSTVSRVDDLLNLDIKPYTDKIIAEYIWIGGTGIDMRSKSRTISRPVEDPSELPKWNYDGSSTGQAPGKDSEVILYPQAIFKDPFRGGNNILVICDTYTPNGEPIPTNKRHRAAQVFSNQKVIDEVPWYGIEQEYTLLQTNVKWPLGWPVGGYPGPQGPYYCSAGADKSFGRDISDAHYKACLYAGIDISGTNGEVMPGQWEYQVGPSVGIEAGDHIWCSRYILERITEQAGVVLSLDPKPIEGDWNGAGCHTNYSTKRMREEGGFEVIKKAILNLSLRHTEHISAYGEGNERRLTGKHETASIDTFSWGVANRGCSIRVGRETEKQGKGYLEDRRPASNMDPYVVTSLLAETTILWEPTLEAEALAAQKLALQV
>PinGS1b.1
MSLINDLINLDISDHTEKVIAEYIWVGGSGLDIRSKARTLSGPVDNPSKLPKWNYDGSSTGQAPGEDSEVILYPQAIFKDPFRRGNNILVMCDTYTPTGEPIPTNKRHNAAEIFSHADVVKEEPWYGLEQEYTLLQKDVKWPLGWPLGGYPGPQGPYYCGVGVDKAFGRDIVDSHYKACLYAGINIGGINGEVMPGQWEFQVGPSVGISAADELWVARYILERITEIAGVVLSFDPKPILGDWNGAGAHTNYSTKSMRKEGGYEIIKKAIEKLGLRHKEHIAAYGKGNERRLTGRHETADINTFKWGVANRGASIRVGRDTAKEGKGYFEDRRPASNMDPYVVTSMIAETTILWKPT
>PinGS1b.2
MALSLLVNDLLNLDLSDGTEKIIAEYVWIGGSGMDLRSKARTLSKPEVDPHKISRWNYDGSSTEQALGDDSEVILYPQAVFKDPFRRGNNILVMCDAYTPAGEPIPTNKRFNAEKIFSQPEVKAEEPWFGIEQEYTLLQKDTKWPLGWPNGGFPGPQGPYYCGVGADKAFGRDIVNAHYKACLYAGISISGVNGEVMPGQWEFQVGPVVGISAGDQLWMARYILERICELAGVVVTFDPKPISGDWNGAGAHTNYSTKSMRKEGGIDLIKSAIEKLGLRHKEHIAAYGDGNERRLTGNHETADINSFSWGVANRGASVRIGRDTEKDGKGYFEDRRPASNMDPYVVTGMIAETTLLWKPK
>PinGS1b.3
MSSLNDLINLNLSETAEKKIIAEYIWIGGSGLDIRSKARTLPGRVNDPSKLPKWNYDGSSTGQAPGEDSEVILYPQAIFNDPFRRGNNILVMCDAYTPAGEPIPTNKRYNAAKIFCHPDVEAEQPWYGIEQEYTLLQKEVKWPLGWPVGGYPGPQGPYYCGVGADKAFGRDIVNAHYKACLYAGIHSSGINGEVMPGQWEFQVGPAVGISAGDELWVARYILERIAEIAGVVVSFDPKPIVGDWNGAGAHTNYSTKSMRDEGGFEVIKKAIEKLGVRHKEHIAAYGEGNERRLTGRHETADINSFLWGVANRGASIRVGRDTEKEGKGYFEDRRPASNMDPYVVTSMIAETTILWKP
>PinGS2
MAQTLAPSLKWQIGGVSRNSLKSGHITSKIWNPILLNSKVKAKRSGKFRVFALQSDNSTVSRLEDLLKLDTKPITDKIIAEYIWIGGSGIDLRSKSRTISRPVEDASELPKWNYDGSSTGQAPGEDSEVILYPQAFYKDPFRGGENILVICDTYTPAGEPIPTNKRHRAAQIFCNPKVINEVPWYGIEQEYTLLQTNVQWPLGWPVGGYPGPQGPYYCGVGADKSYGRDISDAHYKACLYAGINISGTNGEVMPGQWEYQVGPSVGIEAGDDIWCSRYILERITEQAGVVLSLDPKPIQGDWNGAGCHTNYSTKSMREKGGYEVIKKAILNLSLRHQEHISAYGEGNERRLTGKHETADINTFSWGVANRGCSIRVGRETEKQGKGYLEDRRPASNMDPYVVTSLLAETTILFEPSLEAEALAAKKVALKV
>PinGS1b.4
MSLINDLINLDISDVTEKIIAEYIWVGGSGLDIRSKARTISGPVDNPSELPKWNYDGSSTGQAPGEDSEVILYPQAIFRDPFRRGNNILVMCDTYTPAGEPIPTNKRHNAAKIFSHPDVVKEEPWYGLEQEYTLLQKDIKWPLGWPLGGYPGPQGPYYCGVGVDKAFGRDIVDSHYKACLYAGINISGINGEVMPGQWEFQIGPSVGISAGDELWVARYILERITEIAGVVLSFDPKPILGDWNGAGAHTNYSTKSMRKEGGYEVIKKAIEKLGRRHKEHIAAYGEGNERRLTGRHETADINTFKWGVANRGASIRVGRDTAKEGKGYFEDRRPASNMDPYVVTSMIADTTILWKPT
>PinGS1b.5
MSLLIDLINLNLSDTTEKIIAEYIWIGGSGMDLRSKGRTLPGPVSDPSKLPKWNYDGSSTDQAPGEDSEVILHPQAIFKDPFRRGNNILVMCDAYTPAGEPIPSNKRYNAAKIFSHPDVVAEEPWYGIEQEYTLLQKEVKWPLGWPVGGYPGPQGPYYCGAGADKAFGRDIVDAHYKACLYAGVNISGINGEVMPGQWEFQVGPAVGISAGDELWIARYILERITEIAGVVVSFDPKPIQGDWNGAGAHTNYSTKSMRNDGGYKVIKKAIEKLGLKHKEHIAAYGEGNERRLTGRHETADINTFLWGVANRGASIRVGRDTEKAGKGYFEDRRPASNMDPYVVTSKIAETTILWKP
>PinGS1b.6
MSLINDLINLNLSDATEKIIAEYIWIGGSGMDLRSKGRTLPGPVSDPSKLPKWNYDGSSTGQAPGEDSEVILYPQAIFKDPFRRGNNILVMCDAYTPAGEPIPSNKRYNAAKIFSHPDVVAEEPWYGIEQEYTLLQKEVKWPLGWPVGGYPGSQGPYYCGVGADKAFGRDIVDSHYKACLYAGVNISGINGEVMPGQWEFQVGPAVGISAGDELWIARYILERITEIAGVVVSFDPKPIQGDWNGAGAHTNYSTKSMRKDGGYEVIKKAIKKLGLKHKEHIAAYGDGNERRLTGRHETADINTFLWGVANRGASVRVSRDTEKAGKGYFEDRRPASNMDPYVVTSKIAETTILWKP
>PinGS1b.7
MSLLIDLINLNLSDTTEKIIAEYIWIGGSGMDLRSKGRTLPGPVSDPSKLPKWNYDGSSTGQAPGEDSEVILHPQAIFKDPFRRGNNILVMCDAYTPAGEPIPSNKRYNAAKIFSHPDVVAEEPWYGIEQEYTLLQKEVKWPLGWPVGGYPGPQGPYYCGAGADKAFGRDIVDAHYKACLYAGVNISGINGEVMPGQWEFQVGPAVGISAGDELWIARYILERITEIAGVVVSFDPKPIQGDWNGAGAHTNYSTKSMRNDGGYKVIKKAIEKLGLKHKEHIAAYGEGNERRLTGRHETADINTFLWGVANRGASIRVGRDTEKAGKGYFEDRRPASNMDPYVVTSKIAETTILWKP
>LcGS1a
MSILTDLLNLDLSDSAEKIIAEYIWIGGSGIDLRSKARTLSGPVSSPRELPKWNYDGSSTGQAAGHDSEVILYPQAIFPDPFRRGKNILVICDTYAPNGSPNPSNKRAAAEKIFSDQLVMEEEPWYGLEQEYTLLQKDVKWPLGWPVGGFPGPQGPYYCGIGADKAWGRDVVDAHYKACLYAGINISGINGEVMPGQWEFQVGPSVGISAGDELWCARYILERITEIAGVVLTLDPKPIQGDWNGAGCHTNYSTKSMRKEGGYEIIKKAIEKLGLRHAEHIAAYGEGNERRLTGHHETADINTFCWGVANRGASIRVGRDTEKQGCGYFEDRRPASNMDPYVVTSMIAETTMLWTP
>LcGS1b.1
MSLLTDLINLNLSDSTEKIIAEYIWIGGSGMDLRSKARTLPGPVEDPQKLPKWNYDGSSTGQAPGKDSEVILYPQAIFKDPFRRGNNILVMCDAYTPAGEPIPTNKRHNAAKIFSHPDVLAEVPWYGIEQEYTLLQKDVRWPIGWPLGGFPGPQGPYYCGAGADKAFGRDIVDSHYKACLYAGINISGINGEVMPGQWEFQVGPAVGISAGDELWVARYILERITEIAGVVLSFDPKPIQGDWNGAGAHTNYSTKLMREDGGYEVIKKAIEKLGLRHKEHIAAYGEGNERRLTGRHETADINTFLWGVANRGASIRVGRDTEKAGKGYFEDRRPASNMDPYVVTSMIAETTILWKPT
>LcGS1b.2
MSLLNDLLTVDLSHSTEKIIAEYIWIGGSGMDMRSKRRTLPEPVSDLHKLPKWNFDGSSTGQAPREDGEVILRPQAIFKDPFLRGNNILVLCDTYTAGGEPIPSNKRFDAAKIFNHPDVIAEETWYGIEQEYTLLQKDVLWPLGWPVGGFPSPQGPYYCGVGADKAFGRDIVDSHYKACLYAGINISGINAEVMPGQWEFQIGPSVGISASDELWVARYILERITEIAGVVLSFDPKPIPGDWNGAGAHTNYSTNSMRADGGIDVIIKAIEKLRLSHKEHISAYGKGNERRLTGRHETADINTFSWGIRNRAASIRVGRDTETAAKGYFEDRRPASNMDPYVVTSMIAETTILWNPPNKKENNGSS
>LcGS1b.3
MSLLRDLINLNLSDTTEKIIAEYIWIGGSGMDMRSKARTLPGPVTDPHKLPKWNYDGSSTGQAPGEDSEVILYPQAVFKDPFRRGNNILVMCDAYTPGGEPIPTNKRFNAAKIFSHPDVAAEELWYGIEQEYTLLQKDVHWPLGWPVGGFPGPQGPYYCGAGADKAFGRDIVDSHYKACLYAGINISGINGEVMPGQWEFQVGPAVGISAGDELWVARYILERITEIAGVALSFDPKPIPGDWNGAGAHTNYSTKSMRNDGGINVIKKAIEKLGLRHKEHISAYGEGNERRLTGRHETADINTFSWGVANRGASIRVGRDTEKEGKGYFEDRRPASNMDPYVVTSMIAETTILWKPT
>LcGS2
MAQILAPSMQCQMGGITANSSMKSRPMTAKMWNSLLLNQRIKTKSSTKFRVFALKSENSTVNRIDDLLNLDIRPFTDSIIAEYIWIGGSGIDLRSKSRTISRPIEHPSELPKWNYDGSSTGQAPGEDSEVILYPQAIFKDPFRGGNNILVVCDTYTPAGEPIPTNKRHRAAQIFSEKKVVDEVPWYGIEQEYTLLQTTVKWPLGWPAGGYPGPQGPYYCGAGADKSFGRDISDAHYKACLYAGINISGTNGEVMPGQWEYQVGPSVGIEAGDHIWCSRYILERITEQAGVVLSLDPKPIEGDWNGAGCHTNYSTKSMREEGGFEVIKKAILNLSLRHKDHISAYGEGNERRLTGKHETASIDTFSWGVANRGCSIRVGRETEKNGKGYLEDRRPASNMDPYVVTALLAETTILWEPTLEAEALAAQKLSLQV
>AcGS1b.1
MGEVSQNSSSFKLPGNSLLADLVSLDLSDSTEKVIAEYIWIGGGSCMDLRSKARTLPGPVSHPQKLPKWNYDGSSTGQASGEDSEVILYPQAIFKDPFRRGNNILVMCDTYTSAGEPLSTNTRCNAAKIFNDSRVVAEEPWFGIEQEYNLLQKDFRWPIGWPAGSNPAPQGAYYCGVGADKVFGRDIVDAHYKACLYAGINICGINSEVAPSQYEFQVGTVTGIAAADEVWVARYILERVAEIAGAIVSYDPEPVHGDWNGTGAHTNFSTKSMRNNGGYELIRKAIDKLGMRHKEHLAVYGEGNERRLTGRCETADFNTFVWGVGNRAASIRVGRDTEKAGKGYFEDRRPASNMDPYVVTSMIAETTLLWEPA
>AcGS1b.2
MSLISDLINMNLSQVTEKVIAEYIWIGGSGMDLRSKARTLPGPVSDPTKLPKWNYDGSSTGQAPGEDSEVILYPQAIFKDPFRRGNNILVMCDAYTPAGEPIPTNKRANAANIFSQPDVVAEEPWYGIEQEYTLLQKDINWPVGWPIGGYPAPQGPYYCGAGADKAFGRDIVDSHYKACLYAGINISGINGEVMPGQWEFQVGPAVGISAGDELWVARYILERITEIAGVVVSFDPKPIQGDWNGAGAHCNYSTKSMRDDGGYEIIKKAIEKLSLRHKEHIAAYGEGNERRLTGHHETADINSFKWGVANRGASVRVGRETEKQGKGYFEDRRPASNMDPYVVTSMIAETTILWKPT
>AcGS1b.3
MSLINDLINLDLTDTTKKIIAEYIWIGGSGMDLRSKARTLSGPVSDPKELPKWNYDGSSTGQAPGTDSEVILYPQAIFKDPFRRGNNILVMCDAYTPAGDPIPTNKRHAAAQIFSHPDVEKEVPWYGIEQEYTLLQKDVRWPIGWPVGGFPGPQGPYYCSAGADKAFGRDIVDSHYKACLYAGVNISGINGEVMPGQWEFQVGPSVGISAGDELWIARYILERITELAGVVLSFDPKPIPGDWNGAGAHTNYSTKTMREDGGIVVIKKAIEKLGLRHKEHIAAYGEGNERRLTGRHETADINSFSWGVANRGASIRVGRDTEKDGKGYFEDRRPASNMDPYVVTSMIAETTILLK
>AcGS2
MAQILAPSTQWQMKLTKNTTTACPITPKMWNSLVMNPKRRVAKSTKFRVYAVKSDNGTVNRMEDLLNLDVSPYTDKIIAEYIWIGGTGIDVRSKSRTISKPVEHPSELPKWNYDGSSTGQAPGEDSEVILYPQAIFKDPFRGGKNILVICDAYTPAGEPIPTNKRYKAAQVFSNEKVANEVPWYGIEQEYTLLQTDVKWPLGWPVGGYPGPQGPYYCAAGADKSFGRDISDAHYKACLYAGINISGTNGEVMPGQWEYQVGPSVGIEAGDHIWCSRYILERITEQAGVVLSLDPKPIEGDWNGAGCHTNYSTKSMREEGGFEVIKKAILNLSLRHMDHIRAYGEGNERRLTGKHETADINTFSWGVANRGCSIRVGRDTEAQGKGYLEDRRPSSNMDPYVVTALLAETTLLWEPTLEAEALAAQKVAMKM
>MiGS1b.1
MALLSDLVNLNLSDTTKKIIAEYIWIGGSGMDLRSKARTLSGSVNDPAKLPKWNYDGSSTGQAPGEDSEVILYPQAIFKDPFRRGDNILVMCDAYTPAGEAIPTNKRHDAAKIFSHPDVAAEEPWYGIEQEYTLLQKDVNWPLGWPLGGFPGPQGPYYCSVGADKSFGRDIVDAHYKACLYAGINISGINGEVMPGQWEFQVGPALGISAGDELWVARYILERITEIAGVVVSFDPKPIQGDWNGAGAHTNYSTKSMRSDGGFKVIKKAIEKLGLRHKEHIAAYGEGNERRLTGRHETADINTFKWGVADRGASIRVGRDTEKEGKGYFEDRRPASNMDPYVVTSMIAETTLLWKA
>MiGS1b.2
MSLLTDLLNLNLSDVTEKVIAEYIWIGGSGLDIRGKARTLSGPVDDPAKLPKWNYDGSSTGQAPGEDSEVILYPQAIFKDPFRRGNNILVMCDTYTPAGEPIPTNKRYNAAKIFSHPDVVAEVPWYGIEQEYTLLQKEVKWPLGWPVGGFPGPQGPYYCSIGADKSFGRDIVDAHYKACLYAGVNISGINGEVMPGQWEFQVGPSVGISAGDELWIARYILERITEIAGVVLSFDPKPIQGDWNGAGAHTNYSTKSMRSDGGYEVIKKAIDKLGLRHKEHIAAYGEGNERRLTGRHETADINTFKWGVANRGASIRVGRDTEKSGKGYFEDRRPASNMDPYVVTSMIAETTILWKP
>MiGS1b.3
MALLNDLINLNLSEATEQIIAEYIWIGGSGLDLRSKARTLEGPVSDPQKLPKWNYDGSSTNQAPGDDSEVIIYPQAIFKDPFRRGNNILVMCDAYTPAGEPIPTNKRFNAAKIFSHPDVIAEEPWYGIEQEYTLLQKDTNWPLGWPVGGFPGPQGPYYCGTGADKAFGRDIVDAHYKACLYAGISISGINGEVMPGQWEFQVGPVLGISSGDQLWMARYILERITEIAGAVLTFDPKPVKGDWNGAGAHTNYSTKSMRNDGGIDVINKAIEKLSLKHKEHISAYGEGNERRLTGRHETADIKKFSWGVANRGASIRVGRETEKAGKGYFEDRRPASNMDPYVVTSMIAETTIL
>MiGS2
MAQILAPSTQWQMKIANNSTSTRPITAKMWNSLLLNQKKRNAKGSGNFRVLAIKSENGTINRMENLLNLDITPFTDKIIAEYIWIGGSGIDLRSKSRTISKPVQHPSELPKWNYDGSSTGQAPGEDSEVILYPQAIFKDPFRGGNNILVICDTYTPAGEPIPTNKRYRAAQIFSNPKVISEVPWYGIEQEYTLLQTNVKWPLGWPVGGYPGPQGPYYCAAGADKSFGRDISDAHYKACLYAGINVSGTNGEVMPGQWEYQVGPSVGIDAADHMWCSRYILERITEQAGVVLSLDPKPIEGDWNGAGCHTNYSTKSMREDGGFEVIKKAILNLSLCHKDHISAYGEGNERRLTGKHETADIKTFSWGVANRGCSIRVGRETEKKGKGYLEDRRPASNMDPYVVTSLLAETTIIWEPTLEAEALAAQKLSLKV
>OsGS1b.1
MASLTDLVNLNLSDTTEKIIAEYIWIGGSGMDLRSKARTLSGPVTDPSKLPKWNYDGSSTGQAPGEDSEVILYPQAIFKDPFRKGNNILVMCDCYTPAGEPIPTNKRHNAAKIFSSPEVASEEPWYGIEQEYTLLQKDINWPLGWPVGGFPGPQGPYYCGIGADKSFGRDIVDSHYKACLYAGINISGINGEVMPGQWEFQVGPSVGISAGDQVWVARYILERITEIAGVVVSFDPKPIPGDWNGAGAHTNYSTKSMRNDGGYEIIKSAIEKLKLRHKEHISAYGEGNERRLTGRHETADINTFSWGVANRGASVRVGRETEQNGKGYFEDRRPASNMDPYIVTSMIAETTIIWKP
>OsGS1b.2
MANLTDLVNLNLSDCSDKIIAEYIWVGGSGIDLRSKARTVKGPITDVSQLPKWNYDGSSTGQAPGEDSEVILYPQAIFKDPFRRGDNILVMCDCYTPQGEPIPTNKRHSAAKIFSHPDVVAEVPWYGIEQEYTLLQKDVNWPLGWPVGGFPGPQGPYYCAAGAEKAFGRDIVDAHYKACIYAGINISGINGEVMPGQWEFQVGPSVGIAAADQVWVARYILERVTEVAGVVLSLDPKPIPGDWNGAGAHTNFSTKSMREPGGYEVIKKAIDKLALRHKEHIAAYGEGNERRLTGRHETADINTFKWGVANRGASIRVGRDTEKEGKGYFEDRRPASNMDPYVVTGMIAETTLLW
>OsGS1b.3
MSSSLLTDLVNLDLSESTDKVIAEYIWVGGTGMDVRSKARTLSGPVDDPSKLPKWNFDGSSTGQATGDDSEVILHPQAIFRDPFRKGKNILVMCDCYAPNGEPIPTNNRYNAARIFSHPDVKAEEPWYGIEQEYTLLQKHINWPLGWPLGGYPGPQGPYYCAAGADKSYGRDIVDAHYKACLFAGINISGINAEVMPGQWEFQIGPVVGVSAGDHVWVARYILERITEIAGVVVSFDPKPIPGDWNGAGAHTNYSTKSMRSNGGYEVIKKAIKKLGMRHREHIAAYGDGNERRLTGRHETADINNFVWGVANRGASVRVGRDTEKDGKGYFEDRRPASNMDPYLVTAMIAETTILWEPSHGHGHGQSNGK
>OsGS2
MAQAVVPAMQCQVGAVRARPAAAAAAAGGRVWGVRRTGRGTSGFRVMAVSTETTGVVTRMEQLLNMDTTPFTDKIIAEYIWVGGTGIDLRSKSRTISKPVEDPSELPKWNYDGSSTGQAPGEDSEVILYPQAIFKDPFRGGNNILVMCDTYTPAGEPIPTNKRNRAAQVFSDPKVVSQVPWFGIEQEYTLLQRDVNWPLGWPVGGYPGPQGPYYCAVGSDKSFGRDISDAHYKACLYAGINISGTNGEVMPGQWEYQVGPSVGIEAGDHIWISRYILERITEQAGVVLTLDPKPIQGDWNGAGCHTNYSTKSMREDGGFEVIKKAILNLSLRHDLHISAYGEGNERRLTGLHETASIDNFSWGVANRGCSIRVGRDTEAKGKGYLEDRRPASNMDPYVVTALLAETTILWEPTLEAEVLAAKKLALKV
>AtGS1b.1
MSLVSDLINLNLSDSTDKIIAEYIWVGGSGMDMRSKARTLPGPVTDPSQLPKWNYDGSSTGQAPGEDSEVILYPQAIFKDPFRRGNNILVMCDAYTPAGEPIPTNKRHAAAKVFSNPDVAAEVPWYGIEQEYTLLQKDVKWPVGWPIGGYPGPQGPYYCGIGADKSFGRDVVDSHYKACLYAGINISGINGEVMPGQWEFQVGPAVGISAADEIWVARYILERITEIAGVVVSFDPKPIPGDWNGAGAHCNYSTKSMREEGGYEIIKKAIDKLGLRHKEHIAAYGEGNERRLTGHHETADINTFLWGVANRGASIRVGRDTEKEGKGYFEDRRPASNMDPYIVTSMIAETTILWNP
>AtGS1b.2
MSLLADLVNLDISDNSEKIIAEYIWVGGSGMDMRSKARTLPGPVTDPSKLPKWNYDGSSTGQAPGQDSEVILYPQAIFKDPFRRGNNILINVFYRFDQVMCDAYTPAGEPIPTNKRHAAAEIFANPDVIAEVPWYGIEQEYTLLQKDVNWPLGWPIGGFPGPQGPYYCSIGADKSFGRDIVDAHYKASLYAGINISGINGEVMPGQWEFQVGPSVGISAADEIWIARYILERITEIAGVVVSFDPKPIPGDWNGAGAHTNYSTKSMREEGGYEIIKKAIEKLGLRHKEHISAYGEGNERRLTGHHETADINTFLWGVANRGASIRVGRDTEKEGKGYFEDRRPASNMDPYVVTSMIAETTLLWNP
>AtGS1b.3
MSLLSDLVNLNLTDATGKIIAEYIWIGGSGMDIRSKARTLPGPVTDPSKLPKWNYDGSSTGQAAGEDSEVILYPQAIFKDPFRKGNNILVMCDAYTPAGDPIPTNKRHNAAKIFSHPDVAKEEPWYGIEQEYTLMQKDVNWPIGWPVGGYPGPQGPYYCGVGADKAIGRDIVDAHYKACLYAGIGISGINGEVMPGQWEFQVGPVEGISSGDQVWVARYLLERITEISGVIVSFDPKPVPGDWNGAGAHCNYSTKTMRNDGGLEVIKKAIGKLQLKHKEHIAAYGEGNERRLTGKHETADINTFSWGVANRGASVRVGRDTEKEGKGYFEDRRPASNMDPYVVTSMIAETTILG
>AtGS1b.4
MSSLADLINLDLSDSTDQIIAEYIWIGGSGLDMRSKARTLPGPVTDPSQLPKWNYDGSSTGQAPGDDSEVIIYPQAIFKDPFRRGNNILVMCDAYTPAGEPIPTNKRHAAAKIFEDPSVVAEETWYGIEQEYTLLQKDIKWPVGWPVGGFPGPQGPYYCGVGADKAFGRDIVDSHYKACLYAGINVSGTNGEVMPGQWEFQVGPTVGIAAADQVWVARYILERITELAGVVLSLDPKPIPGDWNGAGAHTNYSTKSMREDGGYEVIKKAIEKLGLRHKEHIAAYGEGNERRLTGKHETADINTFLWGVANRGASIRVGRDTEQAGKGYFEDRRPASNMDPYTVTSMIAESTILWKP
>AtGS1b.5
MTSPLSDLLNLDLSDTKKIIAEYIWIGGSGMDIRSKARTLPGPVSNPTKLPKWNYDGSSTDQAAGDDSEVILYPQAIFKDPFRKGNNILVMCDAYRPAGDPIPTNNRHKAVKIFDHPNVKAEEPWFGIEQEYTLLKKDVKWPLGWPLGGFPGPQGPYYCAVGADKAFGRDIVDAHYKACLYSGLSIGGANGEVMPGQWEFQISPTVGIGAGDQLWVARYILERITEICGVIVSFDPKPIQGDWNGAAAHTNFSTKSMRKDGGLDLIKEAIKKLEVKHKQHIAAYGEGNERRLTGKHETADINTFSWGVADRGASVRVGRDTEKEGKGYFEDRRPSSNMDPYLVTSMIAETTIL
>AtGS2
MAQILAASPTCQMRVPKHSSVIASSSKLWSSVVLKQKKQSNNKVRGFRVLALQSDNSTVNRVETLLNLDTKPYSDRIIAEYIWIGGSGIDLRSKSRTIEKPVEDPSELPKWNYDGSSTGQAPGEDSEVILYPQAIFRDPFRGGNNILVICDTWTPAGEPIPTNKRAKAAEIFSNKKVSGEVPWFGIEQEYTLLQQNVKWPLGWPVGAFPGPQGPYYCGVGADKIWGRDISDAHYKACLYAGINISGTNGEVMPGQWEFQVGPSVGIDAGDHVWCARYLLERITEQAGVVLTLDPKPIEGDWNGAGCHTNYSTKSMREEGGFEVIKKAILNLSLRHKEHISAYGEGNERRLTGKHETASIDQFSWGVANRGCSIRVGRDTEAKGKGYLEDRRPASNMDPYIVTSLLAETTLLWEPTLEAEALAAQKLSLNV
```
