## Supplementary material for "A revised view on the evolution of glutamine synthetase isoenzymes in plants": Dataset S4

```
(((((((((((((((((((((((((SgGS1b.1:0.04431872,LsGS1b.1:0.01428101)0.2900:0.00421801,(LsGS1b.3:0.02837933,LcGS1b.1:0.01901136)0.2490:0.01065831)0.2580:0.01787072,(PinGS1b.6:0.02156474,(PinGS1b.5:0.00358466,PinGS1b.7:0.00000000)0.9620:0.00755016)0.9310:0.02170139)0.0260:0.00245217,AcGS1b.2:0.04376231)0.0950:0.00672362,PinGS1b.3:0.05000435)0.0140:0.00776744,IpGS1b.1:0.04182883)0.0130:0.00779086,(SgGS1b.3:0.04926703,MiGS1b.2:0.03729821)0.1650:0.02088640)0.0040:0.00661672,MiGS1b.1:0.04982797)0.0210:0.00544377,AtrGS1b.2:0.06682724)0.0030:0.01051285,(((PinGS1b.2:0.08403963,AtGS1b.5:0.13818585)0.3370:0.03090845,MiGS1b.3:0.05972888)0.1060:0.02485504,(((NcGS1b.4:0.03974661,AcGS1b.3:0.06761605)0.0750:0.00852426,NcGS1b.1:0.05068233)0.0110:0.00452349,((IpGS1b.2:0.04717370,LcGS1b.2:0.11353294)0.0920:0.00795288,(LcGS1b.3:0.02259035,(AtrGS1b.1:0.04741360,(SgGS1b.2:0.04332306,LsGS1b.2:0.02135101)0.1440:0.00412480)0.0140:0.00000000)0.1310:0.01271351)0.0690:0.00731290)0.0430:0.01258423)0.0070:0.01931350)0.0000:0.00000000,(((OsGS1b.1:0.04699420,OsGS1b.3:0.10708132)0.2380:0.01121659,AtGS1b.3:0.07724396)0.0680:0.01617767,(AcGS1b.1:0.20342883,((OsGS1b.2:0.07897938,AtGS1b.4:0.05713315)0.1250:0.01396511,(AtGS1b.1:0.03974635,AtGS1b.2:0.02558247)0.6980:0.02549937)0.0880:0.00540865)0.0380:0.01014206)0.0050:0.00801509)0.0140:0.01351218,(NcGS1b.2:0.10101363,NcGS1b.3:0.06224231)0.4100:0.02708644)0.0150:0.01322805,(PinGS1b.1:0.02349441,PinGS1b.4:0.01635709)0.9920:0.03879012)0.1360:0.02151976,(((GmGS1b:0.02622227,WmGS1b:0.03993211)0.5940:0.01521020,(EtGS1b.2:0.06070517,EtGS1b.1:0.05831062)0.4040:0.01921515)0.4000:0.01965401,(((PtaGS1b.1:0.01368300,PtaGS1b.2:0.07156718)0.5840:0.01494409,SqgGS1b:0.05626376)0.4830:0.01219476,(PmaGS1b:0.03550564,(GbGS1b.1:0.01591213,((ChaGS1b:0.01720049,EnGS1b:0.03700308)0.6090:0.01402994,(GbGS1b.2:0.03703191,GbGS1b.3:0.21558411)0.9180:0.04156501)0.3350:0.01105125)0.3850:0.02005335)0.2390:0.00835098)0.3060:0.01404206)0.1310:0.00432630)0.0650:0.01609175,(((PdGS1.1:0.04267182,PdGS1.3:0.14812364)0.5370:0.04301169,IsGS1.2:0.12241545)0.0420:0.00824166,(PdGS1.2:0.12072826,(IsGS1.1:0.08065649,(SmGS1.1:0.01178013,SmGS1.2:0.01036811)0.9990:0.06338845)0.2670:0.01817001)0.1180:0.01330712)0.0040:0.00936297)0.0000:0.00999304,(((SmGS1.3:0.00000000,SmGS1.4:0.00712224)1.0000:0.09055698,VsGS1.2:0.07651458)0.1490:0.02426427,((OvGS1.2:0.04594508,OvGS1.3:0.11913758)0.9370:0.05077154,(EdGS1.4:0.06641892,(((((IpGS1a:0.02907002,SgGS1a:0.05470940)0.9000:0.03399418,LcGS1a:0.02502933)0.5840:0.01937240,LsGS1a:0.03370847)0.7220:0.01913502,AtrGS1a:0.04635406)0.8890:0.02823297,((EtGS1a.2:0.00000000,ChaGS1a:0.00359214)0.9980:0.03548084,((GmGS1a:0.03015491,WmGS1a:0.05731081)0.9030:0.03448532,(PtaGS1a:0.05748394,(EtGS1a.1:0.06908995,((PmaGS1a:0.05117507,SqgGS1a:0.02860653)0.2270:0.00553322,(EnGS1a:0.04939536,GbGS1a:0.02506408)0.2290:0.01106181)0.2190:0.00782147)0.1460:0.00975755)0.1190:0.00744913)0.1510:0.00639012)0.7930:0.02630675)0.7840:0.02683139)0.2040:0.01476908)0.0840:0.01839124)0.0020:0.00980496)0.0000:0.00784021,(((((PglyGS1.1:0.06499141,PglyGS1.4:0.05240572)0.5230:0.02294452,AzfGS1.5:0.04917415)0.2910:0.02118420,AspGS1.5:0.04341318)0.4560:0.02254794,LjGS1.1:0.06724180)0.8590:0.05858956,(((((((((((SfGS1.2:0.01001870,SfGS1.4:0.03362260)0.4680:0.01408636,SfGS1.6:0.07158932)0.9340:0.03240287,SfGS1.1:0.02600211)0.4210:0.01254218,SfGS1.3:0.01618297)0.6600:0.01682005,SfGS1.5:0.03420921)0.6250:0.00859596,((PhpGS1.1:0.00000000,PhpGS1.2:0.00000000)0.9930:0.02119100,(PhpGS1.3:0.00000000,PhpGS1.4:0.00359341)0.9940:0.01519718)0.8370:0.01552280)0.9200:0.03394915,(MpGS1.1:0.04751762,MpGS1.2:0.08644094)0.8340:0.04721916)0.0630:0.00894523,OvGS1.1:0.03733186)0.0350:0.01316532,OcGS1.2:0.07592619)0.0120:0.00673911,((EdGS1.5:0.04264149,EdGS1.6:0.06016971)0.4000:0.02057981,(EdGS1.2:0.05081526,EdGS1.3:0.04659060)0.8890:0.04401483)0.0180:0.00425459)0.0050:0.01047619,(((AfGS1.1:0.01933422,AfGS1.2:0.03200476)0.6220:0.01496136,AfGS1.3:0.04157099)0.5480:0.01377096,(OcGS1.1:0.08619821,(EdGS1.1:0.05803258,(AzfGS1.3:0.11228745,(DpGS1.2:0.09317376,((((AspGS1.1:0.02130943,AspGS1.2:0.03384569)0.7880:0.01099941,LjGS1.3:0.02641630)0.5840:0.01090308,LjGS1.2:0.03217823)0.3110:0.00792354,(((AzfGS1.1:0.04950830,AspGS1.4:0.04006561)0.4000:0.01108151,VsGS1.1:0.09416257)0.0140:0.00365434,(DpGS1.1:0.05008816,(AzfGS1.2:0.03332267,(AzfGS1.4:0.06456410,(PglyGS1.2:0.04719383,AspGS1.3:0.02415302)0.3500:0.01022590)0.2390:0.01538137)0.2260:0.01013147)0.0260:0.00343195)0.0510:0.00919901)0.0840:0.00484222)0.1470:0.01895711)0.3680:0.02253058)0.1610:0.01200008)0.0480:0.00773733)0.0980:0.01301293)0.0010:0.01411929)0.0000:0.00362141)0.0040:0.01611372,((AnaGS1:0.05785586,MpGS1.3:0.05958702)0.2900:0.02270377,(((ChaGS2:0.03238665,EnGS2:0.05221790)0.8100:0.01808040,GbGS2:0.02032699)0.8680:0.02201554,(NcGS2:0.01927185,(AtrGS2:0.04371301,(AtGS2:0.07542811,(PinGS2:0.04818504,((LsGS2.1:0.01486370,LsGS2.2:0.01738567)0.8860:0.01724984,(LcGS2:0.01495613,((IpGS2:0.03315308,SgGS2:0.02021824)0.5890:0.01562120,(AcGS2:0.04115667,(MiGS2:0.02589298,OsGS2:0.06345457)0.2410:0.01348501)0.3000:0.01060277)0.0460:0.00440912)0.1120:0.00436162)0.1220:0.00684863)0.2730:0.00939606)0.5420:0.01337651)0.2830:0.00762535)0.9670:0.04107604)0.9910:0.06445947)0.0700:0.01673526)0.0890:0.03475626,MpGS1.4:0.18027662)0.1500:0.02556445,PglyGS1.3:0.09496095)0.5160:0.02530823,PmGLN1:0.10515468)0.8080:0.05275079,(CgGLN1.2:0.04696516,CgGLN1.1:0.09750027)0.9990:0.09520698)0.7070:0.05204848,KnGLN1:0.11479125)0.9070:0.07978574,(CaGLN1.2:0.15826225,((CsuGLN1.2:0.39079332,CsuGLN1.3:0.55540434)0.6510:0.12934581,(CsuGLN1.1:0.10783072,((ChrGLN1:0.00000000,CaGLN1.1:0.00000000)1.0000:0.15226363,(TsGLN1:0.15823029,UpGLN1:0.14583014)0.1420:0.00989459)0.3220:0.03076845)0.9390:0.06135894)0.4920:0.08257473)0.4860:0.08601790)0.6300:0.15420972,(MpGLN2.2:0.09252158,(MpGLN2.1:0.01522835,(AnaGLN2:0.09695737,((SfGLN2.1:0.04259397,SfGLN2.2:0.00569694)0.9990:0.04959341,((PhpGLN2.1:0.00351972,PhpGLN2.2:0.01078868)1.0000:0.04403530,(PmGLN2:0.12960891,(CaGLN2:0.15817515,(KnGLN2:0.12137360,(UpGLN2:0.21910068,(CsuGLN2:0.07364974,(TsGLN2:0.12539286,(ChrGLN2.2:0.00000000,ChrGLN2.1:0.00000000)1.0000:0.21001427)0.5570:0.06139169)0.7460:0.05602503)0.8680:0.10535514)0.2170:0.03785054)0.2170:0.03768139)0.0940:0.03024901)0.0350:0.01820250)0.1270:0.04371620)0.3780:0.06374540)0.5690:0.11105935)0.9690:0.27910013,(EcGLNA:0.82909194,KnGLNA:1.18318726)1.0000:0.70139952);
```
